# FPM app: an open-source application for simple and intuitive Fourier ptychographic reconstruction

**DOI:** 10.1101/2021.03.25.436959

**Authors:** Mikołaj Rogalski, Piotr Zdańkowski, Maciej Trusiak

## Abstract

**Summary:** Fourier ptychographic microscopy (FPM) is a computational microscopy technique that enables large field of view and high-resolution microscopic imaging of biological samples. However, the FPM does not yet have an adequately capable open-source software. In order to fill this gap we are presenting novel, simple, universal, semi-automatic and highly intuitive graphical user interface (GUI) open-source application called the *FPM app* enabling wide-scale robust FPM reconstruction. Apart from implementing the FPM in accessible GUI app, we also made several improvements in the FPM image reconstruction process itself, making the FPM more automatic, noise-robust and faster.

**Availability and Implementation:** *FPM app* was implemented in MATLAB and all MATLAB codes along with standalone executable version of the *FPM app* and the online documentation are freely accessible at https://github.com/MRogalski96/FPM-app. Our exemplary FPM datasets may be downloaded at https://bit.ly/2MxNpGb.

## Supplementary material for "FPM app: an open-source application for simple and intuitive Fourier ptychographic reconstruction": FPM app: BM3DDEB_init.m

```
function [ISNR, y_hat_RI,y_hat_RWI,zRI] = BM3DDEB_init(experiment_number, y, z, v, sigma)
%%%%%%%%%%%%%%%%%%%%%%%%%%%%%%%%%%%%%%%%%%%%%%%%%%%%%%%%%%%%%%%%%%%%%%%%%%
%
% Copyright � 2008 Tampere University of Technology. All rights reserved.
% This work should only be used for nonprofit purposes.
%
% AUTHORS:
%     Kostadin Dabov, email: kostadin.dabov _at_ tut.fi
%     Alessandro Foi
%%%%%%%%%%%%%%%%%%%%%%%%%%%%%%%%%%%%%%%%%%%%%%%%%%%%%%%%%%%%%%%%%%%%%%%%%%
%
%  This function implements the image deblurring method proposed in:
%
%  [1] K. Dabov, A. Foi, V. Katkovnik, and K. Egiazarian, "Image 
%   restoration  by sparse 3D transform-domain collaborative filtering," 
%   Proc SPIE Electronic Imaging, January 2008.
%
%  FUNCTION INTERFACE:
%
%  [PSNR, y_hat_RWI] = BM3DDEB(experiment_number, test_image_name)
%  
%  INPUT:
%   1) experiment_number: 1 -> PSF 1, sigma^2 = 2
%                         2 -> PSF 1, sigma^2 = 8
%                         3 -> PSF 2, sigma^2 = 0.308
%                         4 -> PSF 3, sigma^2 = 49
%                         5 -> PSF 4, sigma^2 = 4
%                         6 -> PSF 5, sigma^2 = 64
%         
%   2) test_image_name:   a valid filename of a grayscale test image
%
%  OUTPUT:
%   1) ISNR:              the output improvement in SNR, dB
%   2) y_hat_RWI:         the restored image
%
%  ! The function can work without any of the input arguments, 
%   in which case, the internal default ones are used !
%
%%%%%%%%%%%%%%%%%%%%%%%%%%%%%%%%%%%%%%%%%%%%%%%%%%%%%%%%%%%%%%%%%%%%%%%%%%

%%%% Fixed regularization parameters (obtained empirically after a rough optimization)
Regularization_alpha_RI = 4e-4;
Regularization_alpha_RWI = 5e-3;

%%%% Experiment number (see below for details, e.g. how the blur is generated, etc.)
if (exist('experiment_number') ~= 1)
    experiment_number = 3; % 1 -- 6
end

%%%%%%%%%%%%%%%%%%%%%%%%%%%%%%%%%%%%%%%%%%%%%%%%%%%%%%%%%%%%%%%%%%%%%%%%%%
%%%% Select a single image filename (might contain path)
%%%%
% if (exist('test_image_name') ~= 1)
%     test_image_name = [
% %        'Lena512.png'
%         'Cameraman256.png'
% %        'barbara.png'
% %        'house.png'
%     ];
% end

%%%% Select 2D transforms ('dct', 'dst', 'hadamard', or anything that is listed by 'help wfilters'):
transform_2D_HT_name      = 'dst'; %% 2D transform (of size N1 x N1) used in Step 1 
transform_2D_Wiener_name  = 'dct'; %% 2D transform (of size N1_wiener x N1_wiener) used in Step 2 
transform_3rd_dimage_name = 'haar'; %% 1D tranform used in the 3-rd dim, the same for both steps

%%%% Step 1 (BM3D with collaborative hard-thresholding) parameters:
N1                  = 8;   %% N1 x N1 is the block size
Nstep               = 3;   %% sliding step to process every next refernece block
N2                  = 16;  %% maximum number of similar blocks (maximum size of the 3rd dimensiona of a 3D array)
Ns                  = 39;  %% length of the side of the search neighborhood for full-search block-matching (BM)
tau_match           = 6000;%% threshold for the block distance (d-distance)
lambda_thr2D        = 0;   %% threshold for the coarse initial denoising used in the d-distance measure
lambda_thr3D        = 2.9; %% threshold for the hard-thresholding 
beta                = 0; %% the beta parameter of the 2D Kaiser window used in the reconstruction

%%%% Step 2 (BM3D with collaborative Wiener filtering) parameters:
N1_wiener           = 8;
Nstep_wiener        = 2;
N2_wiener           = 16;
Ns_wiener           = 39;
tau_match_wiener    = 800;
beta_wiener         = 0;

%%%%  Specify whether to print results and display images
print_to_screen     = 0;


%%%%%%%%%%%%%%%%%%%%%%%%%%%%%%%%%%%%%%%%%%%%%%%%%%%%%%%%%%%%%%%%%%%%%%%%%%
%%%%%%%%%%%%%%%%%%%%%%%%%%%%%%%%%%%%%%%%%%%%%%%%%%%%%%%%%%%%%%%%%%%%%%%%%%
%%%% Note: touch below this point only if you know what you are doing!
%%%%%%%%%%%%%%%%%%%%%%%%%%%%%%%%%%%%%%%%%%%%%%%%%%%%%%%%%%%%%%%%%%%%%%%%%%
%%%%%%%%%%%%%%%%%%%%%%%%%%%%%%%%%%%%%%%%%%%%%%%%%%%%%%%%%%%%%%%%%%%%%%%%%%

%%%%%%%%%%%%%%%%%%%%%%%%%%%%%%%%%%%%%%%%%%%%%%%%%%%%%%%%%%%%%%%%%%%%%%%%%%
%%%% Make parameters compatible with the interface of the mex-functions
%%%%

[Tfor, Tinv]   = getTransfMatrix(N1, transform_2D_HT_name, 0); %% get (normalized) forward and inverse transform matrices
[TforW, TinvW] = getTransfMatrix(N1_wiener, transform_2D_Wiener_name, 0); %% get (normalized) forward and inverse transform matrices

if (strcmp(transform_3rd_dimage_name, 'haar') == 1),
    %%% Fast internal transform is used, no need to generate transform
    %%% matrices.
    hadper_trans_single_den         = {};
    inverse_hadper_trans_single_den = {};
else
    %%% Create transform matrices. The transforms are later applied by
    %%% vector-matrix multiplications
    for hpow = 0:ceil(log2(max(N2,N2_wiener))),
        h = 2^hpow;
        [Tfor3rd, Tinv3rd] = getTransfMatrix(h, transform_3rd_dimage_name, 0);
        hadper_trans_single_den{h}         = single(Tfor3rd);
        inverse_hadper_trans_single_den{h} = single(Tinv3rd');
    end
end

if beta == 0 & beta_wiener == 0
    Wwin2D = ones(N1_wiener,N1_wiener);
    Wwin2D_wiener = ones(N1,N1);
else
    Wwin2D        = kaiser(N1, beta) * kaiser(N1, beta)'; % Kaiser window used in the hard-thresholding part
    Wwin2D_wiener = kaiser(N1_wiener, beta_wiener) * kaiser(N1_wiener, beta_wiener)'; % Kaiser window used in the Wiener filtering part
end

%%%%%%%%%%%%%%%%%%%%%%%%%%%%%%%%%%%%%%%%%%%%%%%%%%%%%%%%%%%%%%%%%%%%%%%%%%
% %%%% Read an image and generate a blurred and noisy image
% %%%%
% y = im2double(imread(test_image_name));
% 
% if experiment_number==1
%     sigma=sqrt(2)/255; 
%     for x1=-7:7; for x2=-7:7; v(x1+8,x2+8)=1/(x1^2+x2^2+1); end, end; v=v./sum(v(:));
% end
% if experiment_number==2
%     sigma=sqrt(8)/255;
%     s1=0; for a1=-7:7; s1=s1+1; s2=0; for a2=-7:7; s2=s2+1; v(s1,s2)=1/(a1^2+a2^2+1); end, end;  v=v./sum(v(:));
% end
% if experiment_number==3
%     BSNR=40; sigma=-1; % if "sigma=-1", then the value of sigma depends on the BSNR
%     v=ones(9); v=v./sum(v(:));
% end
% if experiment_number==4
%     sigma=7/255;
%     v=[1 4 6 4 1]'*[1 4 6 4 1]; v=v./sum(v(:));  % PSF
% end
% if experiment_number==5
%     sigma=2/255;
%     v=fspecial('gaussian', 25, 1.6);
% end
% if experiment_number==6
%     sigma=8/255;
%     v=fspecial('gaussian', 25, .4);
% end
% 
% 
[Xv, Xh]  = size(y);
[ghy,ghx] = size(v);
big_v  = zeros(Xv,Xh); big_v(1:ghy,1:ghx)=v; big_v=circshift(big_v,-round([(ghy-1)/2 (ghx-1)/2])); % pad PSF with zeros to whole image domain, and center it
V      = fft2(big_v); % frequency response of the PSF
% y_blur = imfilter(y, v, 'circular'); % performs blurring (by circular convolution)
% 
% randn('seed',0);  %%% fix seed for the random number generator
% if sigma == -1;   %% check whether to use BSNR in order to define value of sigma
%     sigma=sqrt(norm(y_blur(:)-mean(y_blur(:)),2)^2 /(Xh*Xv*10^(BSNR/10))); % compute sigma from the desired BSNR
% end
% 
% %%%% Create a blurred and noisy observation
% z = y_blur + sigma*randn(Xv,Xh);


tic;
%%%%%%%%%%%%%%%%%%%%%%%%%%%%%%%%%%%%%%%%%%%%%%%%%%%%%%%%%%%%%%%%%%%%%%%%%%
%%%% Step 1: Final estimate by Regularized Inversion (RI) followed by 
%%%% BM3D with collaborative hard-thresholding
%%%%

%%%% Step 1.1. Regularized Inversion
RI= conj(V)./( (abs(V).^2) + Regularization_alpha_RI * Xv*Xh*sigma^2); % Transfer Matrix for RI    %% Standard Tikhonov Regularization
zRI=real(ifft2( fft2(z).* RI ));   % Regularized Inverse Estimate (RI OBSERVATION)

stdRI = zeros(N1, N1);
for ii = 1:N1,
    for jj = 1:N1,
        UnitMatrix = zeros(N1,N1); UnitMatrix(ii,jj)=1;
        BasisElementPadded = zeros(Xv, Xh); BasisElementPadded(1:N1,1:N1) = Tinv*UnitMatrix*Tinv'; 
        TransfBasisElementPadded = fft2(BasisElementPadded);
        stdRI(ii,jj) = sqrt( (1/(Xv*Xh)) * sum(sum(abs(TransfBasisElementPadded.*RI).^2)) )*sigma;
    end,
end

%%%% Step 1.2. Colored noise suppression by BM3D with collaborative hard-
%%%% thresholding 

y_hat_RI = bm3d_thr_colored_noise(zRI, hadper_trans_single_den, Nstep, N1, N2, lambda_thr2D,...
    lambda_thr3D, tau_match*N1*N1/(255*255), (Ns-1)/2, sigma, 0, single(Tfor), single(Tinv)',...
    inverse_hadper_trans_single_den, single(stdRI'), Wwin2D, 0, 1 );

PSNR_INITIAL_ESTIMATE = 10*log10(1/mean((y(:)-y_hat_RI(:)).^2));
ISNR_INITIAL_ESTIMATE = PSNR_INITIAL_ESTIMATE - 10*log10(1/mean((y(:)-z(:)).^2));

%%%%%%%%%%%%%%%%%%%%%%%%%%%%%%%%%%%%%%%%%%%%%%%%%%%%%%%%%%%%%%%%%%%%%%%%%%
%%%% Step 2: Final estimate by Regularized Wiener Inversion (RWI) followed
%%%% by BM3D with collaborative Wiener filtering
%%%%

%%%% Step 2.1. Regularized Wiener Inversion
Wiener_Pilot = abs(fft2(double(y_hat_RI)));   %%% Wiener reference estimate
RWI  = conj(V).*Wiener_Pilot.^2./(Wiener_Pilot.^2.*(abs(V).^2) + Regularization_alpha_RWI*Xv*Xh*sigma^2);   % Transfer Matrix for RWI (uses standard regularization 'a-la-Tikhonov')
zRWI = real(ifft2(fft2(z).*RWI));   % RWI OBSERVATION

stdRWI = zeros(N1_wiener, N1_wiener);
for ii = 1:N1,
    for jj = 1:N1,
        UnitMatrix = zeros(N1,N1); UnitMatrix(ii,jj)=1;
        BasisElementPadded = zeros(Xv, Xh); BasisElementPadded(1:N1,1:N1) = idct2(UnitMatrix); 
        TransfBasisElementPadded = fft2(BasisElementPadded);
        stdRWI(ii,jj) = sqrt( (1/(Xv*Xh)) * sum(sum(abs(TransfBasisElementPadded.*RWI).^2)) )*sigma;
    end,
end

%%%% Step 2.2. Colored noise suppression by BM3D with collaborative Wiener
%%%% filtering
y_hat_RWI = bm3d_wiener_colored_noise(zRWI, y_hat_RI, hadper_trans_single_den, Nstep_wiener, N1_wiener, N2_wiener, ...
     0, tau_match_wiener*N1_wiener*N1_wiener/(255*255), (Ns_wiener-1)/2, 0, single(stdRWI'), single(TforW), single(TinvW)',...
     inverse_hadper_trans_single_den, Wwin2D_wiener, 0, 1, single(ones(N1_wiener)) );

elapsed_time = toc;


%%%%%%%%%%%%%%%%%%%%%%%%%%%%%%%%%%%%%%%%%%%%%%%%%%%%%%%%%%%%%%%%%%%%%%%%%%
%%%% Calculate the final estimate's PSNR and ISNR, print them, and show the
%%%% restored image
%%%%
PSNR = 10*log10(1/mean((y(:)-y_hat_RWI(:)).^2));
ISNR = PSNR - 10*log10(1/mean((y(:)-z(:)).^2));

if print_to_screen == 1
fprintf('Image: %s, Exp %d, Time: %.1f sec, PSNR-RI: %.2f dB, PSNR-RWI: %.2f, ISNR-RWI: %.2f dB\n', ...
    test_image_name, experiment_number, elapsed_time, PSNR_INITIAL_ESTIMATE, PSNR, ISNR);
    figure,imshow(z);
    figure,imshow(double(y_hat_RWI));
end

return;


%%%%%%%%%%%%%%%%%%%%%%%%%%%%%%%%%%%%%%%%%%%%%%%%%%%%%%%%%%%%%%%%%%%%%%%%%%
%%%%%%%%%%%%%%%%%%%%%%%%%%%%%%%%%%%%%%%%%%%%%%%%%%%%%%%%%%%%%%%%%%%%%%%%%%
% Some auxiliary functions 
%%%%%%%%%%%%%%%%%%%%%%%%%%%%%%%%%%%%%%%%%%%%%%%%%%%%%%%%%%%%%%%%%%%%%%%%%%
%%%%%%%%%%%%%%%%%%%%%%%%%%%%%%%%%%%%%%%%%%%%%%%%%%%%%%%%%%%%%%%%%%%%%%%%%%


function [Tforward, Tinverse] = getTransfMatrix (N, transform_type, dec_levels)
%
% Create forward and inverse transform matrices, which allow for perfect
% reconstruction. The forward transform matrix is normalized so that the 
% l2-norm of each basis element is 1.
%
% [Tforward, Tinverse] = getTransfMatrix (N, transform_type, dec_levels)
%
%  INPUTS:
%
%   N               --> Size of the transform (for wavelets, must be 2^K)
%
%   transform_type  --> 'dct', 'dst', 'hadamard', or anything that is 
%                       listed by 'help wfilters' (bi-orthogonal wavelets)
%                       'DCrand' -- an orthonormal transform with a DC and all
%                       the other basis elements of random nature
%
%   dec_levels      --> If a wavelet transform is generated, this is the
%                       desired decomposition level. Must be in the
%                       range [0, log2(N)-1], where "0" implies
%                       full decomposition.
%
%  OUTPUTS:
%
%   Tforward        --> (N x N) Forward transform matrix
%
%   Tinverse        --> (N x N) Inverse transform matrix
%

if exist('dec_levels') ~= 1,
    dec_levels = 0;
end

if N == 1,
    Tforward = 1;
elseif strcmp(transform_type, 'hadamard') == 1,
    Tforward    = hadamard(N);
elseif (N == 8) & strcmp(transform_type, 'bior1.5')==1 % hardcoded transform so that the wavelet toolbox is not needed to generate it
    Tforward =  [ 0.353553390593274   0.353553390593274   0.353553390593274   0.353553390593274   0.353553390593274   0.353553390593274   0.353553390593274   0.353553390593274;
       0.219417649252501   0.449283757993216   0.449283757993216   0.219417649252501  -0.219417649252501  -0.449283757993216  -0.449283757993216  -0.219417649252501;
       0.569359398342846   0.402347308162278  -0.402347308162278  -0.569359398342846  -0.083506045090284   0.083506045090284  -0.083506045090284   0.083506045090284;
      -0.083506045090284   0.083506045090284  -0.083506045090284   0.083506045090284   0.569359398342846   0.402347308162278  -0.402347308162278  -0.569359398342846;
       0.707106781186547  -0.707106781186547                   0                   0                   0                   0                   0                   0;
                       0                   0   0.707106781186547  -0.707106781186547                   0                   0                   0                   0;
                       0                   0                   0                   0   0.707106781186547  -0.707106781186547                   0                   0;
                       0                   0                   0                   0                   0                   0   0.707106781186547  -0.707106781186547];   
elseif (N == 8) & strcmp(transform_type, 'dct')==1 % hardcoded transform so that the signal processing toolbox is not needed to generate it
    Tforward = [ 0.353553390593274   0.353553390593274   0.353553390593274   0.353553390593274   0.353553390593274   0.353553390593274   0.353553390593274   0.353553390593274;
       0.490392640201615   0.415734806151273   0.277785116509801   0.097545161008064  -0.097545161008064  -0.277785116509801  -0.415734806151273  -0.490392640201615;
       0.461939766255643   0.191341716182545  -0.191341716182545  -0.461939766255643  -0.461939766255643  -0.191341716182545   0.191341716182545   0.461939766255643;
       0.415734806151273  -0.097545161008064  -0.490392640201615  -0.277785116509801   0.277785116509801   0.490392640201615   0.097545161008064  -0.415734806151273;
       0.353553390593274  -0.353553390593274  -0.353553390593274   0.353553390593274   0.353553390593274  -0.353553390593274  -0.353553390593274   0.353553390593274;
       0.277785116509801  -0.490392640201615   0.097545161008064   0.415734806151273  -0.415734806151273  -0.097545161008064   0.490392640201615  -0.277785116509801;
       0.191341716182545  -0.461939766255643   0.461939766255643  -0.191341716182545  -0.191341716182545   0.461939766255643  -0.461939766255643   0.191341716182545;
       0.097545161008064  -0.277785116509801   0.415734806151273  -0.490392640201615   0.490392640201615  -0.415734806151273   0.277785116509801  -0.097545161008064];
elseif (N == 8) & strcmp(transform_type, 'dst')==1 % hardcoded transform so that the PDE toolbox is not needed to generate it
    Tforward = [ 0.161229841765317   0.303012985114696   0.408248290463863   0.464242826880013   0.464242826880013   0.408248290463863   0.303012985114696   0.161229841765317;
       0.303012985114696   0.464242826880013   0.408248290463863   0.161229841765317  -0.161229841765317  -0.408248290463863  -0.464242826880013  -0.303012985114696;
       0.408248290463863   0.408248290463863                   0  -0.408248290463863  -0.408248290463863                   0   0.408248290463863   0.408248290463863;
       0.464242826880013   0.161229841765317  -0.408248290463863  -0.303012985114696   0.303012985114696   0.408248290463863  -0.161229841765317  -0.464242826880013;
       0.464242826880013  -0.161229841765317  -0.408248290463863   0.303012985114696   0.303012985114696  -0.408248290463863  -0.161229841765317   0.464242826880013;
       0.408248290463863  -0.408248290463863                   0   0.408248290463863  -0.408248290463863                   0   0.408248290463863  -0.408248290463863;
       0.303012985114696  -0.464242826880013   0.408248290463863  -0.161229841765317  -0.161229841765317   0.408248290463863  -0.464242826880013   0.303012985114696;
       0.161229841765317  -0.303012985114696   0.408248290463863  -0.464242826880013   0.464242826880013  -0.408248290463863   0.303012985114696  -0.161229841765317];
elseif strcmp(transform_type, 'dct') == 1,
    Tforward    = dct(eye(N));
elseif strcmp(transform_type, 'dst') == 1,
    Tforward    = dst(eye(N));
elseif strcmp(transform_type, 'DCrand') == 1,
    x = randn(N); x(1:end,1) = 1; [Q,R] = qr(x); 
    if (Q(1) < 0), 
        Q = -Q; 
    end;
    Tforward = Q';
else %% a wavelet decomposition supported by 'wavedec'
    %%% Set periodic boundary conditions, to preserve bi-orthogonality
    dwtmode('per','nodisp');  
    
    Tforward = zeros(N,N);
    for i = 1:N
        Tforward(:,i)=wavedec(circshift([1 zeros(1,N-1)],[dec_levels i-1]), log2(N), transform_type);  %% construct transform matrix
    end
end

%%% Normalize the basis elements
Tforward = (Tforward' * diag(sqrt(1./sum(Tforward.^2,2))))'; 

%%% Compute the inverse transform matrix
Tinverse = inv(Tforward);

return;
```
