## Supplementary material for "FPM app: an open-source application for simple and intuitive Fourier ptychographic reconstruction": FPM app: ChangeSlash.m

```
function [path2] = ChangeSlash(path)
% Function to make directory path compatible with macOS convention
% It changes '\' to '/'

tmp = uint8(path);
tmp(tmp == 92) = 47;
path2 = char(tmp);

end
```
