## Supplementary material for "FPM app: an open-source application for simple and intuitive Fourier ptychographic reconstruction": FPM app: document.xml

```
<?xml version="1.0" encoding="UTF-8" standalone="no" ?><w:document xmlns:w="http://schemas.openxmlformats.org/wordprocessingml/2006/main"><w:body><w:p><w:pPr><w:pStyle w:val="code"/></w:pPr><w:r><w:t><![CDATA[classdef GenerateImages < matlab.apps.AppBase

    % Properties that correspond to app components
    properties (Access = public)
        Generate_images                 matlab.ui.Figure
        GridLayout                      matlab.ui.container.GridLayout
        LeftPanel                       matlab.ui.container.Panel
        SystemSetupPanel                matlab.ui.container.Panel
        GridLayout7                     matlab.ui.container.GridLayout
        LEDspacingmmEditFieldLabel      matlab.ui.control.Label
        LEDspacingmmEditField           matlab.ui.control.NumericEditField
        LEDheightmmEditFieldLabel       matlab.ui.control.Label
        LEDheightmmEditField            matlab.ui.control.NumericEditField
        CamerapixelsizemEditFieldLabel  matlab.ui.control.Label
        CamerapixelsizeumEditField      matlab.ui.control.NumericEditField
        LambdamEditFieldLabel           matlab.ui.control.Label
        LambdaumEditField               matlab.ui.control.NumericEditField
        NAEditFieldLabel                matlab.ui.control.Label
        NAEditField                     matlab.ui.control.NumericEditField
        MagnificationEditFieldLabel     matlab.ui.control.Label
        MagnificationEditField          matlab.ui.control.NumericEditField
        LEDlayoutPanel                  matlab.ui.container.Panel
        GridLayout2                     matlab.ui.container.GridLayout
        CircularlayoutPanel             matlab.ui.container.Panel
        GridLayout3                     matlab.ui.container.GridLayout
        DiameterEditFieldLabel          matlab.ui.control.Label
        DiameterEditField               matlab.ui.control.NumericEditField
        RectangularlayoutPanel          matlab.ui.container.Panel
        GridLayout4                     matlab.ui.container.GridLayout
        SidesizeEditFieldLabel          matlab.ui.control.Label
        SidesizeEditField               matlab.ui.control.NumericEditField
        SidesizeEditField_2             matlab.ui.control.NumericEditField
        xLabel                          matlab.ui.control.Label
        yLabel                          matlab.ui.control.Label
        CustomlayoutPanel               matlab.ui.container.Panel
        GridLayout5                     matlab.ui.container.GridLayout
        Createamatrixof0and1Label       matlab.ui.control.Label
        Createamatrixof0and1TextArea    matlab.ui.control.TextArea
        CenterLEDPanel                  matlab.ui.container.Panel
        GridLayout6                     matlab.ui.container.GridLayout
        xLabel_2                        matlab.ui.control.Label
        yLabel_2                        matlab.ui.control.Label
        CenterLEDEditField2             matlab.ui.control.NumericEditField
        CenterLEDEditField              matlab.ui.control.NumericEditField
        LoadlayoutButton                matlab.ui.control.Button
        genImgsCheckBox                 matlab.ui.control.CheckBox
        CreatesyntheticobjectPanel      matlab.ui.container.Panel
        InputamplitudeimageButton       matlab.ui.control.Button
        ConstantamplitudeButton         matlab.ui.control.Button
        InputphaseimageButton           matlab.ui.control.Button
        ConstantphaseButton             matlab.ui.control.Button
        ObjectsizeLabel                 matlab.ui.control.Label
        ObjectsizeEditField             matlab.ui.control.EditField
        GeneratedimagessizeLabel        matlab.ui.control.Label
        GeneratedimagessizeEditField    matlab.ui.control.EditField
        Panel                           matlab.ui.container.Panel
        GridLayout8                     matlab.ui.container.GridLayout
        ShowgeneratedimagesCheckBox     matlab.ui.control.CheckBox
        GenerateimagesButton_2          matlab.ui.control.Button
        GenerateimagesandsavetooutputfolderButton  matlab.ui.control.Button
        RightPanel                      matlab.ui.container.Panel
        UIAxes                          matlab.ui.control.UIAxes
        OverlapinFourierdomainbetweenneighbouringLEDsEditFieldLabel  matlab.ui.control.Label
        OverlapinFourierdomainbetweenneighbouringLEDsEditField  matlab.ui.control.EditField
        SyntheticNAEditFieldLabel       matlab.ui.control.Label
        SyntheticNAEditField            matlab.ui.control.EditField
        UIAxes_2                        matlab.ui.control.UIAxes
        UIAxes_3                        matlab.ui.control.UIAxes
        legendLabel                     matlab.ui.control.Label
    end

    % Properties that correspond to apps with auto-reflow
    properties (Access = private)
        onePanelWidth = 576;
    end

    
    properties (Access = private)
        GUIApp % Main GUI app
    end
    
    methods (Access = public)
        
        function updateFourierPosition(app)
            LEDs = evalin('base','LEDstmp0');
            amplitude_synth = evalin('base','amplitude_synth');
            phase_synth = evalin('base','phase_synth');
            
            systemSetup.NA = app.NAEditField.Value;
            systemSetup.lambda = app.LambdaumEditField.Value;
            systemSetup.magnification = app.MagnificationEditField.Value;
            systemSetup.LEDspacing = app.LEDspacingmmEditField.Value;
            systemSetup.LEDheight = app.LEDheightmmEditField.Value;
            systemSetup.camPizSize = app.CamerapixelsizeumEditField.Value;
            assignin('base','systemSetup',systemSetup);
            
            [imSize, overlap, synthNA] = Fourier_position(amplitude_synth,phase_synth,systemSetup,LEDs);
            app.GeneratedimagessizeEditField.Value = imSize;
            app.OverlapinFourierdomainbetweenneighbouringLEDsEditField.Value = overlap;
            app.SyntheticNAEditField.Value = synthNA;
        end
    end
    
    methods (Access = public)
        
        function systemSetup = systemSetupCreation(app)
            systemSetup.NA = app.NAEditField.Value;
            systemSetup.lambda = app.LambdaumEditField.Value;
            systemSetup.magnification = app.MagnificationEditField.Value;
            systemSetup.LEDspacing = app.LEDspacingmmEditField.Value;
            systemSetup.LEDheight = app.LEDheightmmEditField.Value;
            systemSetup.camPizSize = app.CamerapixelsizeumEditField.Value;
        end
    end
    

    % Callbacks that handle component events
    methods (Access = private)

        % Code that executes after component creation
        function startupFcn(app, mainapp)
            app.GUIApp = mainapp;
            
            systemSetup = evalin('base', 'systemSetup');
            app.NAEditField.Value = systemSetup.NA;
            app.LambdaumEditField.Value = systemSetup.lambda;
            app.MagnificationEditField.Value = systemSetup.magnification;
            app.LEDspacingmmEditField.Value = systemSetup.LEDspacing;
            app.LEDheightmmEditField.Value = systemSetup.LEDheight;
            app.CamerapixelsizeumEditField.Value = systemSetup.camPizSize;
            
            try
                amplitude_synth=evalin('base','amplitude_synth');
            catch
                amplitude_synth(1:1024,1:1024) = 255;
            end
            
            try
                phase_synth=evalin('base','phase_synth');
            catch
                phase_synth(1:1024,1:1024) = 0;
            end
            
            if mean2(amplitude_synth) == 255
                amplitude_synth = imresize(amplitude_synth, size(phase_synth));
            end
            if mean2(phase_synth) == 0
                phase_synth = imresize(phase_synth, size(amplitude_synth));
            end
            assignin('base','amplitude_synth',amplitude_synth);
            assignin('base','phase_synth',phase_synth);
            
            [n1,n2] = size(amplitude_synth);
            info = strcat(num2str(n2),'x',num2str(n1));
            app.ObjectsizeEditField.Value = info;
            
            %             figure(11);
            %             subplot(1,2,1); imagesc(amplitude); colormap gray; title('Object amplitude')
            %             subplot(1,2,2); imagesc(phase); colormap gray; title('Object phase')
            imagesc(amplitude_synth, 'Parent',app.UIAxes_2);
            imagesc(phase_synth, 'Parent',app.UIAxes_3);
            colormap(app.UIAxes_2, 'gray' )
            colormap(app.UIAxes_3, 'gray' )
            
            
            
            LEDs = evalin('base','LEDs');
            [~,LEDs2,n1,n2] = LEDMatrix(5,0,0,0,0,LEDs);
            imagesc(0.5:n1+1,0.5:n2+1,LEDs2, 'Parent',app.UIAxes, [-1 2]);
            assignin('base','LEDstmp0',LEDs);
            
            updateFourierPosition(app);
            
            others = evalin('base','others');
            app.ShowgeneratedimagesCheckBox.Value = others.showGenImages;
            
            app.DiameterEditField.Value = app.GUIApp.DEditField.Value;
            app.SidesizeEditField_2.Value = app.GUIApp.xEditField.Value;
            app.SidesizeEditField.Value = app.GUIApp.yEditField.Value;
            app.CenterLEDEditField2.Value = app.GUIApp.cxEditField.Value;
            app.CenterLEDEditField.Value = app.GUIApp.cyEditField.Value;
        end

        % Button pushed function: InputamplitudeimageButton
        function InputamplitudeimageButtonPushed(app, event)
            others = evalin('base','others');
            if exist(others.lastimgpath, 'dir')
                [file, path] = uigetfile(fullfile(others.lastimgpath,['*.jpg; *.JPG; *.jpeg;' ...
                    ' *.JPEG; *.img; *.IMG; *.tif; *.TIF; *.tiff; *.TIFF; *.png; *.PNG']));
            else
                [file, path] = uigetfile(['*.jpg; *.JPG; *.jpeg;' ...
                    ' *.JPEG; *.img; *.IMG; *.tif; *.TIF; *.tiff; *.TIFF; *.png; *.PNG']);
            end
            figure(app.Generate_images)
            if path ~= 0

                path = ChangeSlash(path);
                others.lastimgpath = string(path);
                assignin('base','others',others);
                save('./initialization2.mat','others');
                
                amplitude_path = fullfile(path,file);
                amplitude_path = ChangeSlash(amplitude_path);
                assignin('base','amplitude_path',amplitude_path);
                amplitude_synth = mean(double(imread(amplitude_path)),3);
                phase_synth = evalin('base', 'phase_synth');
                [n1,n2] = size(amplitude_synth);    
                if mean2(phase_synth) == 0          
                    phase_synth = imresize(phase_synth, [n1,n2]);
                else
                    phase_path = evalin('base', 'phase_path');
                    phase_synth = mean(double(imread(phase_path)),3);
                    
                    [m1,m2] = size(phase_synth);
                    n1 = min(n1,m1); n2 = min(n2,m2);
                    
                    phase_synth = imresize(phase_synth, [n1,n2]);
                    phase_synth = pi*phase_synth./max(max(phase_synth));
                    amplitude_synth = imresize(amplitude_synth, [n1,n2]);
                end
                info = strcat(num2str(n2),'x',num2str(n1));
                app.ObjectsizeEditField.Value = info;
                assignin('base','amplitude_synth',amplitude_synth);
                assignin('base','phase_synth',phase_synth);
                
                
                imagesc(amplitude_synth, 'Parent',app.UIAxes_2);
                imagesc(phase_synth, 'Parent',app.UIAxes_3);
                
                updateFourierPosition(app);
            end
        end

        % Button pushed function: InputphaseimageButton
        function InputphaseimageButtonPushed(app, event)
            others = evalin('base','others');
            if exist(others.lastimgpath, 'dir')
                [file, path] = uigetfile(fullfile(others.lastimgpath,['*.jpg; *.JPG; *.jpeg;' ...
                    ' *.JPEG; *.img; *.IMG; *.tif; *.TIF; *.tiff; *.TIFF; *.png; *.PNG']));
            else
                [file, path] = uigetfile(['*.jpg; *.JPG; *.jpeg;' ...
                    ' *.JPEG; *.img; *.IMG; *.tif; *.TIF; *.tiff; *.TIFF; *.png; *.PNG']);
            end
            figure(app.Generate_images)
            if path ~= 0
                path = ChangeSlash(path);
                others.lastimgpath = string(path);
                assignin('base','others',others);
                save('./initialization2.mat','others');
    
                phase_path = fullfile(path,file);
                phase_path = ChangeSlash(phase_path);
                assignin('base','phase_path',phase_path);
                
                phase_synth = mean(double(imread(phase_path)),3);
                amplitude_synth = evalin('base', 'amplitude_synth');
                [n1,n2] = size(phase_synth);    
                if mean2(amplitude_synth) == 255          
                    amplitude_synth = imresize(amplitude_synth, [n1,n2]);
                else
                    amplitude_path = evalin('base', 'amplitude_path');
                    amplitude_synth = mean(double(imread(amplitude_path)),3);                
                    
                    [m1,m2] = size(amplitude_synth);
                    n1 = min(n1,m1); n2 = min(n2,m2);
    
                    amplitude_synth = imresize(amplitude_synth, [n1,n2]);
                    phase_synth = imresize(phase_synth, [n1,n2]);
                    phase_synth = pi*phase_synth./max(max(phase_synth));
                end
                info = strcat(num2str(n2),'x',num2str(n1));
                assignin('base','amplitude_synth',amplitude_synth);
                assignin('base','phase_synth',phase_synth);
                app.ObjectsizeEditField.Value = info;
                
                imagesc(amplitude_synth, 'Parent',app.UIAxes_2);
                imagesc(phase_synth, 'Parent',app.UIAxes_3);
                
                updateFourierPosition(app);
            end
        end

        % Button pushed function: ConstantamplitudeButton
        function ConstantamplitudeButtonPushed(app, event)
            phase_synth = evalin('base','phase_synth');
            if mean2(phase_synth)~=0
                phase_path = evalin('base', 'phase_path');
                phase_synth = mean(double(imread(phase_path)),3);
            end
            
            amplitude_synth = zeros(size(phase_synth))+255;
            assignin('base','amplitude_synth',amplitude_synth);
            assignin('base','phase_synth',phase_synth);
            imagesc(amplitude_synth, 'Parent',app.UIAxes_2);
            imagesc(phase_synth, 'Parent',app.UIAxes_3);
        end

        % Button pushed function: ConstantphaseButton
        function ConstantphaseButtonPushed(app, event)
            amplitude_synth = evalin('base','amplitude_synth');
            
            if mean2(amplitude_synth)~=255
                amplitude_path = evalin('base', 'amplitude_path');
                amplitude_synth = mean(double(imread(amplitude_path)),3);
            end
            
            phase_synth = zeros(size(amplitude_synth));
            assignin('base','amplitude_synth',amplitude_synth);
            assignin('base','phase_synth',phase_synth);
            imagesc(amplitude_synth, 'Parent',app.UIAxes_2);
            imagesc(phase_synth, 'Parent',app.UIAxes_3);
        end

        % Value changed function: DiameterEditField
        function DiameterEditFieldValueChanged(app, event)
            value = app.DiameterEditField.Value;
            
            [LEDs,LEDs2,n1,n2] = LEDMatrix(1,value,0);

            [valueY,valueX] = find(LEDs == 2);
            app.CenterLEDEditField2.Value = valueX;
            app.CenterLEDEditField.Value = valueY;               

            app.SidesizeEditField.Value = 0;
            app.SidesizeEditField_2.Value = 0;
            app.Createamatrixof0and1TextArea.Value = '';
            
            assignin('base','LEDstmp0',LEDs);
            imagesc(0.5:n1+1,0.5:n2+1,LEDs2, 'Parent',app.UIAxes, [-1 2]);            
            
            updateFourierPosition(app);
        end

        % Value changed function: SidesizeEditField
        function SidesizeEditFieldValueChanged(app, event)
            value = app.SidesizeEditField.Value;
            value2 = app.SidesizeEditField_2.Value;
            
            if value > 0 && value2 > 0
                [LEDs,LEDs2,n1,n2] = LEDMatrix(2,value,value2);
                assignin('base','LEDstmp0',LEDs);               
                imagesc(0.5:n1+1,0.5:n2+1,LEDs2,'Parent',app.UIAxes, [-1 2]);
                
                [valueY,valueX] = find(LEDs == 2);
                app.CenterLEDEditField2.Value = valueX;
                app.CenterLEDEditField.Value = valueY;    
                
                app.DiameterEditField.Value = 0;
                app.Createamatrixof0and1TextArea.Value = '';
                updateFourierPosition(app);
            end
        end

        % Value changed function: SidesizeEditField_2
        function SidesizeEditField_2ValueChanged(app, event)
            value = app.SidesizeEditField.Value;
            value2 = app.SidesizeEditField_2.Value;           
            
            if value > 0 && value2 > 0
                [LEDs,LEDs2,n1,n2] = LEDMatrix(2,value,value2);
                assignin('base','LEDstmp0',LEDs);
                imagesc(0.5:n1+1,0.5:n2+1,LEDs2,'Parent',app.UIAxes, [-1 2]);
            
                [valueY,valueX] = find(LEDs == 2);
                app.CenterLEDEditField2.Value = valueY;
                app.CenterLEDEditField.Value = valueX;    
            
                app.DiameterEditField.Value = 0;
                app.Createamatrixof0and1TextArea.Value = '';
                updateFourierPosition(app);
            end
        end

        % Value changed function: Createamatrixof0and1TextArea
        function Createamatrixof0and1TextAreaValueChanged(app, event)
            value = app.Createamatrixof0and1TextArea.Value;
            [LEDs,LEDs2,n1,n2] = LEDMatrix(3,value,0);
            assignin('base','LEDstmp0',LEDs);
            imagesc(0.5:n1+1,0.5:n2+1,LEDs2,'Parent',app.UIAxes, [-1 2]);
            
            app.DiameterEditField.Value = 0;
            app.SidesizeEditField.Value = 0;
            app.SidesizeEditField_2.Value = 0;
            
            updateFourierPosition(app);
        end

        % Value changed function: CenterLEDEditField
        function CenterLEDEditFieldValueChanged(app, event)
            valueX = app.CenterLEDEditField.Value;
            valueY = app.CenterLEDEditField2.Value;

            if valueX > 0 && valueY > 0
                LEDs = evalin('base', 'LEDs');
                [LEDs,LEDs2,n1,n2] = LEDMatrix(4,0,0,valueX,valueY,LEDs);
                assignin('base','LEDstmp0',LEDs);
                imagesc(0.5:n1+1,0.5:n2+1,LEDs2,'Parent',app.UIAxes, [-1 2]);
                
                updateFourierPosition(app);
            end
            
        end

        % Value changed function: CenterLEDEditField2
        function CenterLEDEditField2ValueChanged(app, event)
            valueY = app.CenterLEDEditField2.Value;
            valueX = app.CenterLEDEditField.Value;
            
            if valueX > 0 && valueY > 0
                LEDs = evalin('base', 'LEDs');
                [LEDs,LEDs2,n1,n2] = LEDMatrix(4,0,0,valueX,valueY,LEDs);
                assignin('base','LEDstmp0',LEDs);
                imagesc(0.5:n1+1,0.5:n2+1,LEDs2,'Parent',app.UIAxes, [-1 2]);
                
                updateFourierPosition(app);
            end
        end

        % Button pushed function: 
        % GenerateimagesandsavetooutputfolderButton
        function GenerateimagesandsavetooutputfolderButtonPushed(app, event)
            others = evalin('base','others');
            if exist(others.lastoutdirgenpath,'dir')
                output_path = uigetdir(others.lastoutdirgenpath);
            else
                output_path = uigetdir;
            end
            if output_path ~= 0
                output_path = ChangeSlash(output_path);
                others.lastoutdirgenpath = output_path;
                assignin('base','others',others);
                save('./initialization2.mat','others');
                                
                LEDs = evalin('base', 'LEDstmp0');
                phase = evalin('base', 'phase_synth');
                amplitude = evalin('base', 'amplitude_synth');
                showGenIm = app.ShowgeneratedimagesCheckBox.Value;
                
                systemSetup = systemSetupCreation(app);
                I = ImageGenerationWork(output_path,amplitude,phase,systemSetup,LEDs,showGenIm);
                assignin('base','ImagesIn',I);
                app.genImgsCheckBox.Value = 1;
                
                Generate_imagesCloseRequest(app);
            end
        end

        % Button pushed function: GenerateimagesButton_2
        function GenerateimagesButton_2Pushed(app, event)
            LEDs = evalin('base', 'LEDstmp0');
            phase = evalin('base', 'phase_synth');
            amplitude = evalin('base', 'amplitude_synth');
            showGenIm = app.ShowgeneratedimagesCheckBox.Value;
            
            systemSetup = systemSetupCreation(app);
            I = ImageGenerationWork(0,amplitude,phase,systemSetup,LEDs,showGenIm);
            assignin('base','ImagesIn',I);
            app.genImgsCheckBox.Value = 1;

            Generate_imagesCloseRequest(app);
        end

        % Value changed function: LEDspacingmmEditField
        function LEDspacingmmEditFieldValueChanged(app, event)
            updateFourierPosition(app);     
        end

        % Value changed function: LEDheightmmEditField
        function LEDheightmmEditFieldValueChanged(app, event)
            updateFourierPosition(app);             
        end

        % Value changed function: CamerapixelsizeumEditField
        function CamerapixelsizeumEditFieldValueChanged(app, event)
            updateFourierPosition(app);     
        end

        % Value changed function: LambdaumEditField
        function LambdaumEditFieldValueChanged(app, event)
            updateFourierPosition(app);     
        end

        % Value changed function: NAEditField
        function NAEditFieldValueChanged(app, event)
            updateFourierPosition(app);     
        end

        % Value changed function: MagnificationEditField
        function MagnificationEditFieldValueChanged(app, event)
            updateFourierPosition(app);      
        end

        % Button pushed function: LoadlayoutButton
        function LoadlayoutButtonPushed(app, event)
            others = evalin('base','others');    
            if exist(others.lastloadLEDlayoutpath, 'dir')
                [file, path] = uigetfile(fullfile(others.lastloadLEDlayoutpath,'*.mat'));
            else
                [file, path] = uigetfile('*.mat');
            end
            figure(app.Generate_images)
            if path ~= 0    
                path = ChangeSlash(path);
                others.lastloadLEDlayoutpath = string(path);
                assignin('base','others',others);
                save('./initialization2.mat','others');
                
                LEDs_path = fullfile(path,file);
                LEDs_path = ChangeSlash(LEDs_path);
    %             assignin('base','amplitude_path',amplitude_path);
    %             amplitude = mean(double(imread(amplitude_path)),3);    
                tmp = load(LEDs_path);
                LEDs = tmp.LEDs;
                
                [LEDs,LEDs2,n1,n2] = LEDMatrix(5,[],[],[],[],LEDs);
                
                if max(max(LEDs)) == 2
                    [valueY,valueX] = find(LEDs == 2);
                    app.CenterLEDEditField2.Value = valueX;
                    app.CenterLEDEditField.Value = valueY;               
                else
                    app.CenterLEDEditField2.Value = 0;
                    app.CenterLEDEditField.Value = 0;       
                end
                app.DiameterEditField.Value = 0;
                app.SidesizeEditField.Value = 0;
                app.SidesizeEditField_2.Value = 0;
                app.Createamatrixof0and1TextArea.Value = '';
                
                assignin('base','LEDstmp0',LEDs);
                imagesc(0.5:n1+1,0.5:n2+1,LEDs2, 'Parent',app.UIAxes, [-1 2]);            
                
                updateFourierPosition(app);
            end
        end

        % Close request function: Generate_images
        function Generate_imagesCloseRequest(app, event)
            app.GUIApp.GeneratesyntheticdataButton.Enable = 'on';   
            
            try
                I = evalin('base', 'ImagesIn');
            catch
                I = [];
            end
            
            % lD = evalin('base', 'loadDirectory');
            
            if app.genImgsCheckBox.Value == 1
                
                LEDs = evalin('base','LEDstmp0');
                [cledY,cledX] = find(LEDs == 2);
                [~,LEDs2,n1,n2,colorMap] = LEDMatrix(4,0,0,cledX,cledY,LEDs);
                imagesc(0.5:n1+1,0.5:n2+1,LEDs2,'Parent', app.GUIApp.UIAxes_2, [-1 3]);
                assignin('base','LEDs',LEDs);
                colormap(app.GUIApp.UIAxes_2,colorMap)                
%                 save('LEDsinitial.mat','LEDs');
                
                [imageColOrder,displayingOrder,n1,n2,colorMap] = ImgColOrder(LEDs, 1, 1);
                assignin('base','imageColOrder',imageColOrder);                
                imagesc(0.5:n1+1,0.5:n2+1,displayingOrder,'Parent', app.GUIApp.UIAxes_3);
                colormap(app.GUIApp.UIAxes_3,colorMap)
%                 save('imageColOrderInitial.mat','imageColOrder');                
                [ny,nx,nimg] = size(I);
                cimag = imageColOrder(cledY,cledX);
                app.GUIApp.PreviewimageEditField.Value = cimag; 
                app.GUIApp.PreviewimageEditField.Enable = 1;
                app.GUIApp.PreviewimageSlider.Limits = [1 nimg];
                app.GUIApp.PreviewimageSlider.Enable = 1;
                app.GUIApp.PreviewimageSlider.Value = cimag;
                ROI = [1,1,nx,ny];
                app.GUIApp.X0EditField.Value = ROI(1);
                app.GUIApp.Y0EditField.Value = ROI(2);
                app.GUIApp.XsizeEditField.Value = ROI(3);
                app.GUIApp.YsizeEditField.Value = ROI(4);
                app.GUIApp.X0EditField.Enable = 1;
                app.GUIApp.Y0EditField.Enable = 1;
                app.GUIApp.XsizeEditField.Enable = 1;
                app.GUIApp.YsizeEditField.Enable = 1;
                app.GUIApp.SelectonimageButton.Enable = 1;
                assignin('base','ROI',ROI);            
                app.GUIApp.RunalgorithmButton.Enable = 1;
                imagesc(I(:,:,cimag),'Parent',app.GUIApp.UIAxes);
            
                app.GUIApp.LoadeddataEditField.Value = 'Generated images';
                app.GUIApp.LoadeddataEditField_2.Value = strcat('/',num2str(nimg));
                app.GUIApp.LoadeddataEditField_3.Value = 1;
                
                others = evalin('base','others');
                others.showGenImages = app.ShowgeneratedimagesCheckBox.Value;
                
                app.GUIApp.DEditField.Value = app.DiameterEditField.Value;
                app.GUIApp.xEditField.Value = app.SidesizeEditField_2.Value;
                app.GUIApp.yEditField.Value = app.SidesizeEditField.Value;
                app.GUIApp.cxEditField.Value = app.CenterLEDEditField2.Value;
                app.GUIApp.cyEditField.Value = app.CenterLEDEditField2.Value;
                app.GUIApp.typeEditField.Value = 1;
                LEDsParam.D = app.DiameterEditField.Value;
                LEDsParam.x = app.SidesizeEditField_2.Value;
                LEDsParam.y = app.SidesizeEditField.Value;
                LEDsParam.cx = app.CenterLEDEditField2.Value;
                LEDsParam.cy = app.CenterLEDEditField2.Value;
                LEDsParam.type = 1;
                assignin('base','others',others);
%                 assignin('base','LEDsParam',LEDsParam);
                save('./initialization2.mat','others');

                
                systemSetup = systemSetupCreation(app);
%                 save('systemSetupInitial.mat','systemSetup');
                
                [LEDsUsed,displ,n1,n2] = Used_LEDs(LEDs,systemSetup,1);
                assignin('base','LEDsUsed',LEDsUsed);
                imagesc(0.5:n1+1,0.5:n2+1,displ, 'Parent', app.GUIApp.UIAxes_4, [-1 2]);
%                 save('LEDsUsedinitial.mat','LEDsUsed');
                
                app.GUIApp.NAEditField.Value = systemSetup.NA;
                app.GUIApp.LambdaumEditField.Value = systemSetup.lambda;
                app.GUIApp.MagnificationEditField.Value = systemSetup.magnification;
                app.GUIApp.LEDspacingmmEditField.Value = systemSetup.LEDspacing;
                app.GUIApp.LEDheightmmEditField.Value = systemSetup.LEDheight;
                app.GUIApp.CamerapixelsizeumEditField.Value = systemSetup.camPizSize;
                figure(app.GUIApp.FPM_app)
                
                options = evalin('base','options');
                
                save('./initialization.mat','LEDs','LEDsUsed','imageColOrder','systemSetup','options','LEDsParam');

            end
            try
                close(12)
            end            

            delete(app)
        end

        % Changes arrangement of the app based on UIFigure width
        function updateAppLayout(app, event)
            currentFigureWidth = app.Generate_images.Position(3);
            if(currentFigureWidth <= app.onePanelWidth)
                % Change to a 2x1 grid
                app.GridLayout.RowHeight = {586, 586};
                app.GridLayout.ColumnWidth = {'1x'};
                app.RightPanel.Layout.Row = 2;
                app.RightPanel.Layout.Column = 1;
            else
                % Change to a 1x2 grid
                app.GridLayout.RowHeight = {'1x'};
                app.GridLayout.ColumnWidth = {456, '1x'};
                app.RightPanel.Layout.Row = 1;
                app.RightPanel.Layout.Column = 2;
            end
        end
    end

    % Component initialization
    methods (Access = private)

        % Create UIFigure and components
        function createComponents(app)

            % Create Generate_images and hide until all components are created
            app.Generate_images = uifigure('Visible', 'off');
            app.Generate_images.AutoResizeChildren = 'off';
            app.Generate_images.Position = [100 100 872 586];
            app.Generate_images.Name = 'Generate images';
            app.Generate_images.CloseRequestFcn = createCallbackFcn(app, @Generate_imagesCloseRequest, true);
            app.Generate_images.SizeChangedFcn = createCallbackFcn(app, @updateAppLayout, true);

            % Create GridLayout
            app.GridLayout = uigridlayout(app.Generate_images);
            app.GridLayout.ColumnWidth = {456, '1x'};
            app.GridLayout.RowHeight = {'1x'};
            app.GridLayout.ColumnSpacing = 0;
            app.GridLayout.RowSpacing = 0;
            app.GridLayout.Padding = [0 0 0 0];
            app.GridLayout.Scrollable = 'on';

            % Create LeftPanel
            app.LeftPanel = uipanel(app.GridLayout);
            app.LeftPanel.Layout.Row = 1;
            app.LeftPanel.Layout.Column = 1;

            % Create SystemSetupPanel
            app.SystemSetupPanel = uipanel(app.LeftPanel);
            app.SystemSetupPanel.Tooltip = {'Set parameters of your synthetic FPM system'};
            app.SystemSetupPanel.Title = 'System Setup';
            app.SystemSetupPanel.Position = [216 217 236 254];

            % Create GridLayout7
            app.GridLayout7 = uigridlayout(app.SystemSetupPanel);
            app.GridLayout7.ColumnWidth = {'2x', '1x'};
            app.GridLayout7.RowHeight = {'1x', '1x', '1x', '1x', '1x', '1x'};

            % Create LEDspacingmmEditFieldLabel
            app.LEDspacingmmEditFieldLabel = uilabel(app.GridLayout7);
            app.LEDspacingmmEditFieldLabel.HorizontalAlignment = 'right';
            app.LEDspacingmmEditFieldLabel.Layout.Row = 1;
            app.LEDspacingmmEditFieldLabel.Layout.Column = 1;
            app.LEDspacingmmEditFieldLabel.Text = 'LED spacing [mm]';

            % Create LEDspacingmmEditField
            app.LEDspacingmmEditField = uieditfield(app.GridLayout7, 'numeric');
            app.LEDspacingmmEditField.ValueChangedFcn = createCallbackFcn(app, @LEDspacingmmEditFieldValueChanged, true);
            app.LEDspacingmmEditField.Tooltip = {'Spacing between adjacent LEDs in LED array'};
            app.LEDspacingmmEditField.Layout.Row = 1;
            app.LEDspacingmmEditField.Layout.Column = 2;
            app.LEDspacingmmEditField.Value = 4;

            % Create LEDheightmmEditFieldLabel
            app.LEDheightmmEditFieldLabel = uilabel(app.GridLayout7);
            app.LEDheightmmEditFieldLabel.HorizontalAlignment = 'right';
            app.LEDheightmmEditFieldLabel.Layout.Row = 2;
            app.LEDheightmmEditFieldLabel.Layout.Column = 1;
            app.LEDheightmmEditFieldLabel.Text = 'LED height [mm]';

            % Create LEDheightmmEditField
            app.LEDheightmmEditField = uieditfield(app.GridLayout7, 'numeric');
            app.LEDheightmmEditField.ValueChangedFcn = createCallbackFcn(app, @LEDheightmmEditFieldValueChanged, true);
            app.LEDheightmmEditField.Tooltip = {'Distance between LED array and a measured object'};
            app.LEDheightmmEditField.Layout.Row = 2;
            app.LEDheightmmEditField.Layout.Column = 2;
            app.LEDheightmmEditField.Value = 60;

            % Create CamerapixelsizemEditFieldLabel
            app.CamerapixelsizemEditFieldLabel = uilabel(app.GridLayout7);
            app.CamerapixelsizemEditFieldLabel.HorizontalAlignment = 'right';
            app.CamerapixelsizemEditFieldLabel.Layout.Row = 3;
            app.CamerapixelsizemEditFieldLabel.Layout.Column = 1;
            app.CamerapixelsizemEditFieldLabel.Text = 'Camera pixel size [µm]';

            % Create CamerapixelsizeumEditField
            app.CamerapixelsizeumEditField = uieditfield(app.GridLayout7, 'numeric');
            app.CamerapixelsizeumEditField.ValueChangedFcn = createCallbackFcn(app, @CamerapixelsizeumEditFieldValueChanged, true);
            app.CamerapixelsizeumEditField.Tooltip = {'Pixel size of the camera'};
            app.CamerapixelsizeumEditField.Layout.Row = 3;
            app.CamerapixelsizeumEditField.Layout.Column = 2;
            app.CamerapixelsizeumEditField.Value = 2.5;

            % Create LambdamEditFieldLabel
            app.LambdamEditFieldLabel = uilabel(app.GridLayout7);
            app.LambdamEditFieldLabel.HorizontalAlignment = 'right';
            app.LambdamEditFieldLabel.Layout.Row = 4;
            app.LambdamEditFieldLabel.Layout.Column = 1;
            app.LambdamEditFieldLabel.Text = 'Lambda [µm]';

            % Create LambdaumEditField
            app.LambdaumEditField = uieditfield(app.GridLayout7, 'numeric');
            app.LambdaumEditField.ValueChangedFcn = createCallbackFcn(app, @LambdaumEditFieldValueChanged, true);
            app.LambdaumEditField.Tooltip = {'Central wavelength of the illumination source'};
            app.LambdaumEditField.Layout.Row = 4;
            app.LambdaumEditField.Layout.Column = 2;
            app.LambdaumEditField.Value = 0.6328;

            % Create NAEditFieldLabel
            app.NAEditFieldLabel = uilabel(app.GridLayout7);
            app.NAEditFieldLabel.HorizontalAlignment = 'right';
            app.NAEditFieldLabel.Layout.Row = 5;
            app.NAEditFieldLabel.Layout.Column = 1;
            app.NAEditFieldLabel.Text = 'NA';

            % Create NAEditField
            app.NAEditField = uieditfield(app.GridLayout7, 'numeric');
            app.NAEditField.ValueChangedFcn = createCallbackFcn(app, @NAEditFieldValueChanged, true);
            app.NAEditField.Tooltip = {'Objective lens numerical aperture'};
            app.NAEditField.Layout.Row = 5;
            app.NAEditField.Layout.Column = 2;
            app.NAEditField.Value = 0.1;

            % Create MagnificationEditFieldLabel
            app.MagnificationEditFieldLabel = uilabel(app.GridLayout7);
            app.MagnificationEditFieldLabel.HorizontalAlignment = 'right';
            app.MagnificationEditFieldLabel.Layout.Row = 6;
            app.MagnificationEditFieldLabel.Layout.Column = 1;
            app.MagnificationEditFieldLabel.Text = 'Magnification';

            % Create MagnificationEditField
            app.MagnificationEditField = uieditfield(app.GridLayout7, 'numeric');
            app.MagnificationEditField.ValueChangedFcn = createCallbackFcn(app, @MagnificationEditFieldValueChanged, true);
            app.MagnificationEditField.Tooltip = {'Magnification of the system'};
            app.MagnificationEditField.Layout.Row = 6;
            app.MagnificationEditField.Layout.Column = 2;
            app.MagnificationEditField.Value = 1;

            % Create LEDlayoutPanel
            app.LEDlayoutPanel = uipanel(app.LeftPanel);
            app.LEDlayoutPanel.Tooltip = {'Create LED array used to collect synthetic images'};
            app.LEDlayoutPanel.Title = 'LED layout';
            app.LEDlayoutPanel.Position = [1 6 216 465];

            % Create GridLayout2
            app.GridLayout2 = uigridlayout(app.LEDlayoutPanel);
            app.GridLayout2.ColumnWidth = {'1x'};
            app.GridLayout2.RowHeight = {'2x', '3x', '4x', '3x', '1x'};

            % Create CircularlayoutPanel
            app.CircularlayoutPanel = uipanel(app.GridLayout2);
            app.CircularlayoutPanel.Tooltip = {'Change Diameter parameter to create circular LED array'};
            app.CircularlayoutPanel.Title = 'Circular layout';
            app.CircularlayoutPanel.Layout.Row = 1;
            app.CircularlayoutPanel.Layout.Column = 1;

            % Create GridLayout3
            app.GridLayout3 = uigridlayout(app.CircularlayoutPanel);
            app.GridLayout3.ColumnWidth = {'1x', '1x', '1x'};
            app.GridLayout3.RowHeight = {'1x'};

            % Create DiameterEditFieldLabel
            app.DiameterEditFieldLabel = uilabel(app.GridLayout3);
            app.DiameterEditFieldLabel.HorizontalAlignment = 'right';
            app.DiameterEditFieldLabel.Layout.Row = 1;
            app.DiameterEditFieldLabel.Layout.Column = 1;
            app.DiameterEditFieldLabel.Text = 'Diameter';

            % Create DiameterEditField
            app.DiameterEditField = uieditfield(app.GridLayout3, 'numeric');
            app.DiameterEditField.ValueChangedFcn = createCallbackFcn(app, @DiameterEditFieldValueChanged, true);
            app.DiameterEditField.Layout.Row = 1;
            app.DiameterEditField.Layout.Column = 2;

            % Create RectangularlayoutPanel
            app.RectangularlayoutPanel = uipanel(app.GridLayout2);
            app.RectangularlayoutPanel.Tooltip = {'Change both x and y parameters to create x by y rectangular LED array'};
            app.RectangularlayoutPanel.Title = 'Rectangular layout';
            app.RectangularlayoutPanel.Layout.Row = 2;
            app.RectangularlayoutPanel.Layout.Column = 1;

            % Create GridLayout4
            app.GridLayout4 = uigridlayout(app.RectangularlayoutPanel);
            app.GridLayout4.ColumnWidth = {'1x', '1x', '1x'};
            app.GridLayout4.RowHeight = {'2x', '3x'};

            % Create SidesizeEditFieldLabel
            app.SidesizeEditFieldLabel = uilabel(app.GridLayout4);
            app.SidesizeEditFieldLabel.HorizontalAlignment = 'right';
            app.SidesizeEditFieldLabel.Layout.Row = 2;
            app.SidesizeEditFieldLabel.Layout.Column = 1;
            app.SidesizeEditFieldLabel.Text = 'Side size';

            % Create SidesizeEditField
            app.SidesizeEditField = uieditfield(app.GridLayout4, 'numeric');
            app.SidesizeEditField.ValueChangedFcn = createCallbackFcn(app, @SidesizeEditFieldValueChanged, true);
            app.SidesizeEditField.Layout.Row = 2;
            app.SidesizeEditField.Layout.Column = 3;

            % Create SidesizeEditField_2
            app.SidesizeEditField_2 = uieditfield(app.GridLayout4, 'numeric');
            app.SidesizeEditField_2.ValueChangedFcn = createCallbackFcn(app, @SidesizeEditField_2ValueChanged, true);
            app.SidesizeEditField_2.Layout.Row = 2;
            app.SidesizeEditField_2.Layout.Column = 2;

            % Create xLabel
            app.xLabel = uilabel(app.GridLayout4);
            app.xLabel.HorizontalAlignment = 'center';
            app.xLabel.VerticalAlignment = 'bottom';
            app.xLabel.Layout.Row = 1;
            app.xLabel.Layout.Column = 2;
            app.xLabel.Text = 'x';

            % Create yLabel
            app.yLabel = uilabel(app.GridLayout4);
            app.yLabel.HorizontalAlignment = 'center';
            app.yLabel.VerticalAlignment = 'bottom';
            app.yLabel.Layout.Row = 1;
            app.yLabel.Layout.Column = 3;
            app.yLabel.Text = 'y';

            % Create CustomlayoutPanel
            app.CustomlayoutPanel = uipanel(app.GridLayout2);
            app.CustomlayoutPanel.Tooltip = {'Put 1 in places where there are LEDs and 0 where there are not. There need to be the same number of digits in every row'};
            app.CustomlayoutPanel.Title = 'Custom layout';
            app.CustomlayoutPanel.Layout.Row = 3;
            app.CustomlayoutPanel.Layout.Column = 1;

            % Create GridLayout5
            app.GridLayout5 = uigridlayout(app.CustomlayoutPanel);
            app.GridLayout5.ColumnWidth = {'2x', '4x', '2x'};

            % Create Createamatrixof0and1Label
            app.Createamatrixof0and1Label = uilabel(app.GridLayout5);
            app.Createamatrixof0and1Label.HorizontalAlignment = 'center';
            app.Createamatrixof0and1Label.Layout.Row = [1 2];
            app.Createamatrixof0and1Label.Layout.Column = 1;
            app.Createamatrixof0and1Label.Text = {'Create '; 'a '; 'matrix '; 'of '; '0 and 1 '};

            % Create Createamatrixof0and1TextArea
            app.Createamatrixof0and1TextArea = uitextarea(app.GridLayout5);
            app.Createamatrixof0and1TextArea.ValueChangedFcn = createCallbackFcn(app, @Createamatrixof0and1TextAreaValueChanged, true);
            app.Createamatrixof0and1TextArea.Layout.Row = [1 2];
            app.Createamatrixof0and1TextArea.Layout.Column = [2 3];

            % Create CenterLEDPanel
            app.CenterLEDPanel = uipanel(app.GridLayout2);
            app.CenterLEDPanel.Tooltip = {'Choose center LED (with 0 deg illumination angle)'};
            app.CenterLEDPanel.Title = 'Center LED';
            app.CenterLEDPanel.Layout.Row = 4;
            app.CenterLEDPanel.Layout.Column = 1;

            % Create GridLayout6
            app.GridLayout6 = uigridlayout(app.CenterLEDPanel);

            % Create xLabel_2
            app.xLabel_2 = uilabel(app.GridLayout6);
            app.xLabel_2.HorizontalAlignment = 'center';
            app.xLabel_2.VerticalAlignment = 'bottom';
            app.xLabel_2.Layout.Row = 1;
            app.xLabel_2.Layout.Column = 1;
            app.xLabel_2.Text = 'x';

            % Create yLabel_2
            app.yLabel_2 = uilabel(app.GridLayout6);
            app.yLabel_2.HorizontalAlignment = 'center';
            app.yLabel_2.VerticalAlignment = 'bottom';
            app.yLabel_2.Layout.Row = 1;
            app.yLabel_2.Layout.Column = 2;
            app.yLabel_2.Text = 'y';

            % Create CenterLEDEditField2
            app.CenterLEDEditField2 = uieditfield(app.GridLayout6, 'numeric');
            app.CenterLEDEditField2.ValueChangedFcn = createCallbackFcn(app, @CenterLEDEditField2ValueChanged, true);
            app.CenterLEDEditField2.Layout.Row = 2;
            app.CenterLEDEditField2.Layout.Column = 1;

            % Create CenterLEDEditField
            app.CenterLEDEditField = uieditfield(app.GridLayout6, 'numeric');
            app.CenterLEDEditField.ValueChangedFcn = createCallbackFcn(app, @CenterLEDEditFieldValueChanged, true);
            app.CenterLEDEditField.Layout.Row = 2;
            app.CenterLEDEditField.Layout.Column = 2;

            % Create LoadlayoutButton
            app.LoadlayoutButton = uibutton(app.GridLayout2, 'push');
            app.LoadlayoutButton.ButtonPushedFcn = createCallbackFcn(app, @LoadlayoutButtonPushed, true);
            app.LoadlayoutButton.Tooltip = {'Load custom created LED layout (.mat file)'};
            app.LoadlayoutButton.Layout.Row = 5;
            app.LoadlayoutButton.Layout.Column = 1;
            app.LoadlayoutButton.Text = 'Load layout';

            % Create genImgsCheckBox
            app.genImgsCheckBox = uicheckbox(app.LeftPanel);
            app.genImgsCheckBox.Enable = 'off';
            app.genImgsCheckBox.Visible = 'off';
            app.genImgsCheckBox.Text = 'genImgs';
            app.genImgsCheckBox.Position = [383 192 68 22];

            % Create CreatesyntheticobjectPanel
            app.CreatesyntheticobjectPanel = uipanel(app.LeftPanel);
            app.CreatesyntheticobjectPanel.Title = 'Create synthetic object';
            app.CreatesyntheticobjectPanel.Position = [3 475 449 110];

            % Create InputamplitudeimageButton
            app.InputamplitudeimageButton = uibutton(app.CreatesyntheticobjectPanel, 'push');
            app.InputamplitudeimageButton.ButtonPushedFcn = createCallbackFcn(app, @InputamplitudeimageButtonPushed, true);
            app.InputamplitudeimageButton.Tooltip = {'Load image from your computer to simulate object real amplitude'};
            app.InputamplitudeimageButton.Position = [13 25 61 60];
            app.InputamplitudeimageButton.Text = {'Input'; 'amplitude'; 'image'};

            % Create ConstantamplitudeButton
            app.ConstantamplitudeButton = uibutton(app.CreatesyntheticobjectPanel, 'push');
            app.ConstantamplitudeButton.ButtonPushedFcn = createCallbackFcn(app, @ConstantamplitudeButtonPushed, true);
            app.ConstantamplitudeButton.Tooltip = {'Set object amplitude as 255'};
            app.ConstantamplitudeButton.Position = [73 25 61 60];
            app.ConstantamplitudeButton.Text = {'Constant '; 'amplitude'};

            % Create InputphaseimageButton
            app.InputphaseimageButton = uibutton(app.CreatesyntheticobjectPanel, 'push');
            app.InputphaseimageButton.ButtonPushedFcn = createCallbackFcn(app, @InputphaseimageButtonPushed, true);
            app.InputphaseimageButton.Tooltip = {'Load image from your computer to simulate object real phase'};
            app.InputphaseimageButton.Position = [142 25 61 60];
            app.InputphaseimageButton.Text = {'Input'; 'phase'; 'image'};

            % Create ConstantphaseButton
            app.ConstantphaseButton = uibutton(app.CreatesyntheticobjectPanel, 'push');
            app.ConstantphaseButton.ButtonPushedFcn = createCallbackFcn(app, @ConstantphaseButtonPushed, true);
            app.ConstantphaseButton.Tooltip = {'Set object phase as 0'};
            app.ConstantphaseButton.Position = [202 25 61 60];
            app.ConstantphaseButton.Text = {'Constant'; 'phase'};

            % Create ObjectsizeLabel
            app.ObjectsizeLabel = uilabel(app.CreatesyntheticobjectPanel);
            app.ObjectsizeLabel.HorizontalAlignment = 'right';
            app.ObjectsizeLabel.Position = [288 22 68 22];
            app.ObjectsizeLabel.Text = 'Object size:';

            % Create ObjectsizeEditField
            app.ObjectsizeEditField = uieditfield(app.CreatesyntheticobjectPanel, 'text');
            app.ObjectsizeEditField.Editable = 'off';
            app.ObjectsizeEditField.Position = [361 22 85 22];

            % Create GeneratedimagessizeLabel
            app.GeneratedimagessizeLabel = uilabel(app.CreatesyntheticobjectPanel);
            app.GeneratedimagessizeLabel.HorizontalAlignment = 'right';
            app.GeneratedimagessizeLabel.Position = [224 1 132 22];
            app.GeneratedimagessizeLabel.Text = 'Generated images size:';

            % Create GeneratedimagessizeEditField
            app.GeneratedimagessizeEditField = uieditfield(app.CreatesyntheticobjectPanel, 'text');
            app.GeneratedimagessizeEditField.Editable = 'off';
            app.GeneratedimagessizeEditField.Position = [361 1 85 22];

            % Create Panel
            app.Panel = uipanel(app.LeftPanel);
            app.Panel.Position = [217 6 181 175];

            % Create GridLayout8
            app.GridLayout8 = uigridlayout(app.Panel);
            app.GridLayout8.ColumnWidth = {'1x'};
            app.GridLayout8.RowHeight = {'1x', '1x', '2x'};

            % Create ShowgeneratedimagesCheckBox
            app.ShowgeneratedimagesCheckBox = uicheckbox(app.GridLayout8);
            app.ShowgeneratedimagesCheckBox.Tooltip = {'Choose whether or not to show every generated images during generation (without showing is much faster)'};
            app.ShowgeneratedimagesCheckBox.Text = 'Show generated images';
            app.ShowgeneratedimagesCheckBox.Layout.Row = 1;
            app.ShowgeneratedimagesCheckBox.Layout.Column = 1;

            % Create GenerateimagesButton_2
            app.GenerateimagesButton_2 = uibutton(app.GridLayout8, 'push');
            app.GenerateimagesButton_2.ButtonPushedFcn = createCallbackFcn(app, @GenerateimagesButton_2Pushed, true);
            app.GenerateimagesButton_2.Tooltip = {'Generate synthetic images and load it into FPM app'};
            app.GenerateimagesButton_2.Layout.Row = 2;
            app.GenerateimagesButton_2.Layout.Column = 1;
            app.GenerateimagesButton_2.Text = 'Generate images';

            % Create GenerateimagesandsavetooutputfolderButton
            app.GenerateimagesandsavetooutputfolderButton = uibutton(app.GridLayout8, 'push');
            app.GenerateimagesandsavetooutputfolderButton.ButtonPushedFcn = createCallbackFcn(app, @GenerateimagesandsavetooutputfolderButtonPushed, true);
            app.GenerateimagesandsavetooutputfolderButton.Tooltip = {'Generate synthetic images load it into FPM app and save to output folder'};
            app.GenerateimagesandsavetooutputfolderButton.Layout.Row = 3;
            app.GenerateimagesandsavetooutputfolderButton.Layout.Column = 1;
            app.GenerateimagesandsavetooutputfolderButton.Text = {'Generate images'; 'and save to '; 'output folder'};

            % Create RightPanel
            app.RightPanel = uipanel(app.GridLayout);
            app.RightPanel.Layout.Row = 1;
            app.RightPanel.Layout.Column = 2;

            % Create UIAxes
            app.UIAxes = uiaxes(app.RightPanel);
            title(app.UIAxes, 'Illuminating LEDs layout')
            xlabel(app.UIAxes, 'X')
            ylabel(app.UIAxes, 'Y')
            app.UIAxes.PlotBoxAspectRatio = [1.08522727272727 1 1];
            app.UIAxes.Layer = 'top';
            app.UIAxes.XColor = [0 0 0];
            app.UIAxes.YColor = [0 0 0];
            app.UIAxes.ZColor = 'none';
            app.UIAxes.XGrid = 'on';
            app.UIAxes.YGrid = 'on';
            app.UIAxes.Position = [73 330 285 256];

            % Create OverlapinFourierdomainbetweenneighbouringLEDsEditFieldLabel
            app.OverlapinFourierdomainbetweenneighbouringLEDsEditFieldLabel = uilabel(app.RightPanel);
            app.OverlapinFourierdomainbetweenneighbouringLEDsEditFieldLabel.HorizontalAlignment = 'right';
            app.OverlapinFourierdomainbetweenneighbouringLEDsEditFieldLabel.Position = [10 35 306 22];
            app.OverlapinFourierdomainbetweenneighbouringLEDsEditFieldLabel.Text = 'Overlap in Fourier domain between neighbouring LEDs:';

            % Create OverlapinFourierdomainbetweenneighbouringLEDsEditField
            app.OverlapinFourierdomainbetweenneighbouringLEDsEditField = uieditfield(app.RightPanel, 'text');
            app.OverlapinFourierdomainbetweenneighbouringLEDsEditField.Editable = 'off';
            app.OverlapinFourierdomainbetweenneighbouringLEDsEditField.Position = [321 35 85 22];

            % Create SyntheticNAEditFieldLabel
            app.SyntheticNAEditFieldLabel = uilabel(app.RightPanel);
            app.SyntheticNAEditFieldLabel.HorizontalAlignment = 'right';
            app.SyntheticNAEditFieldLabel.Position = [238 4 78 22];
            app.SyntheticNAEditFieldLabel.Text = 'Synthetic NA:';

            % Create SyntheticNAEditField
            app.SyntheticNAEditField = uieditfield(app.RightPanel, 'text');
            app.SyntheticNAEditField.Editable = 'off';
            app.SyntheticNAEditField.Position = [321 4 85 22];

            % Create UIAxes_2
            app.UIAxes_2 = uiaxes(app.RightPanel);
            title(app.UIAxes_2, 'Object amplitude')
            xlabel(app.UIAxes_2, 'X')
            ylabel(app.UIAxes_2, 'Y')
            app.UIAxes_2.PlotBoxAspectRatio = [1.08522727272727 1 1];
            app.UIAxes_2.Layer = 'top';
            app.UIAxes_2.XColor = [0 0 0];
            app.UIAxes_2.YColor = [0 0 0];
            app.UIAxes_2.ZColor = 'none';
            app.UIAxes_2.XGrid = 'on';
            app.UIAxes_2.YGrid = 'on';
            app.UIAxes_2.Position = [8 79 202 249];

            % Create UIAxes_3
            app.UIAxes_3 = uiaxes(app.RightPanel);
            title(app.UIAxes_3, 'Object phase')
            xlabel(app.UIAxes_3, 'X')
            ylabel(app.UIAxes_3, 'Y')
            app.UIAxes_3.PlotBoxAspectRatio = [1.08522727272727 1 1];
            app.UIAxes_3.Layer = 'top';
            app.UIAxes_3.XColor = [0 0 0];
            app.UIAxes_3.YColor = [0 0 0];
            app.UIAxes_3.ZColor = 'none';
            app.UIAxes_3.XGrid = 'on';
            app.UIAxes_3.YGrid = 'on';
            app.UIAxes_3.Position = [216 79 200 249];

            % Create legendLabel
            app.legendLabel = uilabel(app.RightPanel);
            app.legendLabel.Tooltip = {'Yellow -  central LED'; 'Green -  LEDs used to collect images'; 'Blue - empty space or not used LEDs'};
            app.legendLabel.Position = [358 550 48 22];
            app.legendLabel.Text = '[legend]';

            % Show the figure after all components are created
            app.Generate_images.Visible = 'on';
        end
    end

    % App creation and deletion
    methods (Access = public)

        % Construct app
        function app = GenerateImages(varargin)

            % Create UIFigure and components
            createComponents(app)

            % Register the app with App Designer
            registerApp(app, app.Generate_images)

            % Execute the startup function
            runStartupFcn(app, @(app)startupFcn(app, varargin{:}))

            if nargout == 0
                clear app
            end
        end

        % Code that executes before app deletion
        function delete(app)

            % Delete UIFigure when app is deleted
            delete(app.Generate_images)
        end
    end
end]]></w:t></w:r></w:p></w:body></w:document>
```
