## Supplementary material for "FPM app: an open-source application for simple and intuitive Fourier ptychographic reconstruction": FPM app: document.xml

```
<?xml version="1.0" encoding="UTF-8" standalone="no" ?><w:document xmlns:w="http://schemas.openxmlformats.org/wordprocessingml/2006/main"><w:body><w:p><w:pPr><w:pStyle w:val="code"/></w:pPr><w:r><w:t><![CDATA[classdef GUI1 < matlab.apps.AppBase

    % Properties that correspond to app components
    properties (Access = public)
        FPM_app                       matlab.ui.Figure
        FileMenu                      matlab.ui.container.Menu
        SaveprojectMenu               matlab.ui.container.Menu
        LoadprojectMenu               matlab.ui.container.Menu
        InfoMenu                      matlab.ui.container.Menu
        GridLayout                    matlab.ui.container.GridLayout
        LeftPanel                     matlab.ui.container.Panel
        GeneratesyntheticdataButton   matlab.ui.control.Button
        LoaddataButton                matlab.ui.control.Button
        LoadeddataEditFieldLabel      matlab.ui.control.Label
        LoadeddataEditField           matlab.ui.control.EditField
        SystemsetupPanel              matlab.ui.container.Panel
        GridLayout2                   matlab.ui.container.GridLayout
        LEDspacingmmEditFieldLabel    matlab.ui.control.Label
        LEDspacingmmEditField         matlab.ui.control.NumericEditField
        LEDheightmmEditFieldLabel     matlab.ui.control.Label
        LEDheightmmEditField          matlab.ui.control.NumericEditField
        CamerapixelsizemLabel         matlab.ui.control.Label
        CamerapixelsizeumEditField    matlab.ui.control.NumericEditField
        LambdamEditFieldLabel         matlab.ui.control.Label
        LambdaumEditField             matlab.ui.control.NumericEditField
        NAEditFieldLabel              matlab.ui.control.Label
        NAEditField                   matlab.ui.control.NumericEditField
        MagnificationEditFieldLabel   matlab.ui.control.Label
        MagnificationEditField        matlab.ui.control.NumericEditField
        OptionsPanel                  matlab.ui.container.Panel
        GridLayout4                   matlab.ui.container.GridLayout
        ReconstructionalgorithmLabel  matlab.ui.control.Label
        ReconstructionalgorithmsDropDown  matlab.ui.control.DropDown
        ReconstructingorderLabel      matlab.ui.control.Label
        ReconstructingorderDropDown   matlab.ui.control.DropDown
        LEDcorrectionmethodLabel      matlab.ui.control.Label
        LEDcorrectionmethodDropDown   matlab.ui.control.DropDown
        MaxiterEditFieldLabel         matlab.ui.control.Label
        MaxiterEditField              matlab.ui.control.NumericEditField
        AlphaEditFieldLabel           matlab.ui.control.Label
        AlphaEditField                matlab.ui.control.NumericEditField
        BetaEditFieldLabel            matlab.ui.control.Label
        BetaEditField                 matlab.ui.control.NumericEditField
        InitialPupilDropDown          matlab.ui.control.DropDown
        InitialpupilLabel             matlab.ui.control.Label
        UseGPUCheckBox                matlab.ui.control.CheckBox
        betaEditFieldLabel_2          matlab.ui.control.Label
        LoadeddataEditField_3Label    matlab.ui.control.Label
        LoadeddataEditField_3         matlab.ui.control.NumericEditField
        CenterPanel                   matlab.ui.container.Panel
        Panel_3                       matlab.ui.container.Panel
        UIAxes                        matlab.ui.control.UIAxes
        LoadeddataEditField_2         matlab.ui.control.EditField
        PreviewimageEditFieldLabel    matlab.ui.control.Label
        PreviewimageEditField         matlab.ui.control.NumericEditField
        PreviewimageSlider            matlab.ui.control.Slider
        ROIselectionPanel             matlab.ui.container.Panel
        GridLayout3                   matlab.ui.container.GridLayout
        SelectonimageButton           matlab.ui.control.Button
        X0EditFieldLabel              matlab.ui.control.Label
        X0EditField                   matlab.ui.control.NumericEditField
        Y0EditField_2Label            matlab.ui.control.Label
        Y0EditField                   matlab.ui.control.NumericEditField
        XsizeEditFieldLabel           matlab.ui.control.Label
        XsizeEditField                matlab.ui.control.NumericEditField
        YsizeEditFieldLabel           matlab.ui.control.Label
        YsizeEditField                matlab.ui.control.NumericEditField
        Panel_4                       matlab.ui.container.Panel
        GridLayout8                   matlab.ui.container.GridLayout
        DenoisingPanel                matlab.ui.container.Panel
        GridLayout6                   matlab.ui.container.GridLayout
        sigmaEditFieldLabel           matlab.ui.control.Label
        sigmaEditField                matlab.ui.control.NumericEditField
        DenoiseresultsButton          matlab.ui.control.Button
        ShowresultswizardButton       matlab.ui.control.Button
        SaveresultsButton             matlab.ui.control.Button
        Panel_2                       matlab.ui.container.Panel
        GridLayout7                   matlab.ui.container.GridLayout
        ShowiterationresultsCheckBox  matlab.ui.control.CheckBox
        LoadcorrectedLEDspositionsCheckBox  matlab.ui.control.CheckBox
        RunalgorithmButton            matlab.ui.control.Button
        UnwrapphaseButton             matlab.ui.control.Button
        RightPanel                    matlab.ui.container.Panel
        ChangeLEDplacementButton      matlab.ui.control.Button
        ChangecollectingorderButton   matlab.ui.control.Button
        ChangeusedLEDsButton          matlab.ui.control.Button
        UIAxes_2                      matlab.ui.control.UIAxes
        UIAxes_3                      matlab.ui.control.UIAxes
        UIAxes_4                      matlab.ui.control.UIAxes
        DEditFieldLabel               matlab.ui.control.Label
        DEditField                    matlab.ui.control.NumericEditField
        xEditFieldLabel               matlab.ui.control.Label
        xEditField                    matlab.ui.control.NumericEditField
        yEditFieldLabel               matlab.ui.control.Label
        yEditField                    matlab.ui.control.NumericEditField
        cxEditFieldLabel              matlab.ui.control.Label
        cxEditField                   matlab.ui.control.NumericEditField
        cyEditFieldLabel              matlab.ui.control.Label
        cyEditField                   matlab.ui.control.NumericEditField
        typeEditFieldLabel            matlab.ui.control.Label
        typeEditField                 matlab.ui.control.NumericEditField
        legendLabel_2                 matlab.ui.control.Label
        legendLabel_3                 matlab.ui.control.Label
        legendLabel                   matlab.ui.control.Label
    end

    % Properties that correspond to apps with auto-reflow
    properties (Access = private)
        onePanelWidth = 576;
        twoPanelWidth = 768;
    end

    
    properties (Access = private)
        GenerateImApp % Description
        LEDplacementApp % Description
        imageCollectingOrderApp % Description
        UsedLEDsApp % Description
        ShowImApp % Description
    end
    
    methods (Access = public)
        
        function update(app)
            app.GeneratesyntheticdataButton.Enable = 'off';
        end
    end
    
    methods (Access = private)
        
        function results = UpdateSystSet(app)
            systemSetup.NA = app.NAEditField.Value;
            systemSetup.lambda = app.LambdaumEditField.Value;
            systemSetup.magnification = app.MagnificationEditField.Value;
            systemSetup.LEDspacing = app.LEDspacingmmEditField.Value;
            systemSetup.LEDheight = app.LEDheightmmEditField.Value;
            systemSetup.camPizSize = app.CamerapixelsizeumEditField.Value;
            assignin('base','systemSetup',systemSetup);
        end
    end
    

    % Callbacks that handle component events
    methods (Access = private)

        % Code that executes after component creation
        function startupFcn(app)
            systemSetup = evalin('base', 'systemSetup');
            app.NAEditField.Value = systemSetup.NA;
            app.LambdaumEditField.Value = systemSetup.lambda;
            app.MagnificationEditField.Value = systemSetup.magnification;
            app.LEDspacingmmEditField.Value = systemSetup.LEDspacing;
            app.LEDheightmmEditField.Value = systemSetup.LEDheight;
            app.CamerapixelsizeumEditField.Value = systemSetup.camPizSize;
            
            LEDs = evalin('base','LEDs');
            [~,LEDs2,n1,n2] = LEDMatrix(5,0,0,0,0,LEDs);
            imagesc(0.5:n1+1,0.5:n2+1,LEDs2,'Parent',app.UIAxes_2);
            
            imageColOrder = evalin('base','imageColOrder'); 
            [~,displayingOrder,n1,n2,colorMap] = ImgColOrder(imageColOrder, 1, 0);          
            imagesc(0.5:n1+1,0.5:n2+1,displayingOrder,'Parent', app.UIAxes_3);
            colormap(app.UIAxes_3,colorMap)
            
            LEDsUsed = evalin('base', 'LEDsUsed');
            [~,displ,n1,n2] = Used_LEDs(LEDs,systemSetup,0,0,0,LEDsUsed);
            imagesc(0.5:n1+1,0.5:n2+1,displ, 'Parent',app.UIAxes_4, [-1 2]);
            
            options = evalin('base', 'options');
            app.AlphaEditField.Value = options.alpha;
            app.BetaEditField.Value = options.beta;
            app.MaxiterEditField.Value = options.maxIter;
            app.ReconstructionalgorithmsDropDown.Value = options.algorithm;
            app.ReconstructingorderDropDown.Value = options.recorder;
            app.LEDcorrectionmethodDropDown.Value = options.LEDcorrection;
            app.InitialPupilDropDown.Value = options.initialPupil;
            app.UseGPUCheckBox.Value = options.useGPU;
            if options.algorithm == '2'
                app.AlphaEditField.Enable = 0;
                app.BetaEditField.Enable = 0;
            elseif options.algorithm == '1'
                app.AlphaEditField.Enable = 1;
                app.BetaEditField.Enable = 1;                
            end
            
            others = evalin('base','others');
            app.sigmaEditField.Value = others.sigma;
            app.ShowiterationresultsCheckBox.Value = others.showIterResult;
            app.LoadcorrectedLEDspositionsCheckBox.Value = others.loadPrevLEDPos;
            
            LEDsParam = evalin('base', 'LEDsParam');
            app.DEditField.Value = LEDsParam.D;
            app.xEditField.Value = LEDsParam.x;
            app.yEditField.Value = LEDsParam.y;
            app.cxEditField.Value = LEDsParam.cx;
            app.cyEditField.Value = LEDsParam.cy;
            app.typeEditField.Value = LEDsParam.type;
            
            app.PreviewimageSlider.Limits = [0 1];
            app.PreviewimageSlider.Enable = 0;
                        
            colormap(app.UIAxes,'gray')
        end

        % Button pushed function: GeneratesyntheticdataButton
        function GeneratesyntheticdataButtonPushed(app, event)
            app.GenerateImApp = GenerateImages(app);
            app.GeneratesyntheticdataButton.Enable = 'off';
        end

        % Button pushed function: LoaddataButton
        function LoaddataButtonPushed(app, event)
            others = evalin('base','others');
            if exist(others.lastloaddirpath,'dir')
                lD = uigetdir(others.lastloaddirpath);
            else
                lD = uigetdir;
            end
            figure(app.FPM_app)
            if lD~=0
                lD = ChangeSlash(lD);
                others.lastloaddirpath = lD;
                assignin('base','others',others);
                save('./initialization2.mat','others');           
                
                [I,imageList] = LoadImages(lD);
                assignin('base','imageList',imageList);
                assignin('base','loadDirectory',lD);
                assignin('base','ImagesIn',I);
                
                [ny,nx,nimg] = size(I);
                cimag = ceil(nimg/2);
                app.PreviewimageEditField.Value = cimag;
                app.PreviewimageEditField.Enable = 1;
                app.PreviewimageSlider.Limits = [1 nimg];
                app.PreviewimageSlider.Value = cimag;
                app.PreviewimageSlider.Enable = 1;
                
                imageColOrder = evalin('base','imageColOrder'); 
                LEDs = evalin('base','LEDs');
                [~,LEDs2,n1,n2,colorMap] = LEDMatrix(5,0,0,0,0,LEDs,imageColOrder,cimag);
                imagesc(0.5:n1+1,0.5:n2+1,LEDs2,'Parent',app.UIAxes_2); 
                colormap(app.UIAxes_2,colorMap)
                
                ROI = [1,1,nx,ny];
                app.X0EditField.Value = ROI(1);
                app.Y0EditField.Value = ROI(2);
                app.XsizeEditField.Value = ROI(3);
                app.YsizeEditField.Value = ROI(4);
                assignin('base','ROI',ROI);            
                app.X0EditField.Enable = 1;
                app.Y0EditField.Enable = 1;
                app.XsizeEditField.Enable = 1;
                app.YsizeEditField.Enable = 1;
                app.SelectonimageButton.Enable = 1;
                
               % figure; imagesc(I(:,:,cimag))
                imagesc(I(:,:,cimag),'Parent',app.UIAxes);
                app.LoadeddataEditField.Value = CutPathName(lD);
                app.LoadeddataEditField_2.Value = strcat('/',num2str(nimg));
                app.LoadeddataEditField_3.Value = 2;
                
                app.RunalgorithmButton.Enable = 1;
%                 evalin('base','clear amplitude phase')
            end
        end

        % Value changed function: PreviewimageEditField
        function PreviewimageEditFieldValueChanged(app, event)
            I = evalin('base', 'ImagesIn');
            ROI = evalin('base', 'ROI');
            [~,~,nimg] = size(I);
            imag = app.PreviewimageEditField.Value;
            if imag<0 || imag >nimg
                imag = ceil(nimg/2);
            end
            app.PreviewimageEditField.Value = imag;            
            app.PreviewimageSlider.Value = imag;
            imagesc(I(ROI(2):ROI(2)+ROI(4)-1,ROI(1):ROI(1)+ROI(3)-1,imag),'Parent',app.UIAxes);
            
            imageColOrder = evalin('base','imageColOrder');
            LEDs = evalin('base','LEDs');
            [~,LEDs2,n1,n2,colorMap] = LEDMatrix(5,0,0,0,0,LEDs,imageColOrder,imag);
            imagesc(0.5:n1+1,0.5:n2+1,LEDs2,'Parent',app.UIAxes_2);
            colormap(app.UIAxes_2,colorMap)
        end

        % Value changed function: PreviewimageSlider
        function PreviewimageSliderValueChanged(app, event)
            imag = app.PreviewimageSlider.Value;
            imag = round(imag);
            app.PreviewimageEditField.Value = imag;

            I = evalin('base', 'ImagesIn');
            ROI = evalin('base', 'ROI');
            
            imagesc(I(ROI(2):ROI(2)+ROI(4)-1,ROI(1):ROI(1)+ROI(3)-1,imag),'Parent',app.UIAxes);
            
            imageColOrder = evalin('base','imageColOrder');
            LEDs = evalin('base','LEDs');
            [~,LEDs2,n1,n2,colorMap] = LEDMatrix(5,0,0,0,0,LEDs,imageColOrder,imag);
            imagesc(0.5:n1+1,0.5:n2+1,LEDs2,'Parent',app.UIAxes_2);
            colormap(app.UIAxes_2,colorMap)
        end

        % Value changing function: PreviewimageSlider
        function PreviewimageSliderValueChanging(app, event)
            imag = event.Value;
            imag = round(imag);
            app.PreviewimageEditField.Value = imag;
            
            imageColOrder = evalin('base','imageColOrder');
            LEDs = evalin('base','LEDs');
            [~,LEDs2,n1,n2,colorMap] = LEDMatrix(5,0,0,0,0,LEDs,imageColOrder,imag);
            imagesc(0.5:n1+1,0.5:n2+1,LEDs2,'Parent',app.UIAxes_2);
            colormap(app.UIAxes_2,colorMap)
        end

        % Button pushed function: ChangeLEDplacementButton
        function ChangeLEDplacementButtonPushed(app, event)
            app.ChangeLEDplacementButton.Enable = 'off';
            app.LEDplacementApp = LEDPlacement(app);
        end

        % Button pushed function: ChangecollectingorderButton
        function ChangecollectingorderButtonPushed(app, event)
            app.ChangecollectingorderButton.Enable = 'off';
            app.imageCollectingOrderApp = ImageCollectingOrder(app);
        end

        % Button pushed function: ChangeusedLEDsButton
        function ChangeusedLEDsButtonPushed(app, event)
            app.ChangeusedLEDsButton.Enable = 'off';
            app.UsedLEDsApp = UsedLEDs(app);
        end

        % Button pushed function: SelectonimageButton
        function SelectonimageButtonPushed(app, event)
            app.SelectonimageButton.Enable = 0;
            I = evalin('base', 'ImagesIn');
            [~,~,Nimg] = size(I);
            LEDs = evalin('base', 'LEDs');
            imageColOrder = evalin('base', 'imageColOrder');
            [cledY,cledX] = find(LEDs == 2);
            cimag = imageColOrder(cledY,cledX);
            if cimag > Nimg
                cimag = round(Nimg/2);
            end
            ROI = ROISelection(I(:,:,cimag));
            if ~isempty(ROI)
                assignin('base','ROI',ROI);
                imagesc(I(ROI(2):ROI(2)+ROI(4)-1,ROI(1):ROI(1)+ROI(3)-1,cimag),'Parent',app.UIAxes);
                app.X0EditField.Value = ROI(1);
                app.Y0EditField.Value = ROI(2);
                app.XsizeEditField.Value = ROI(3);
                app.YsizeEditField.Value = ROI(4);
            end
            app.SelectonimageButton.Enable = 1;
        end

        % Value changed function: X0EditField
        function X0EditFieldValueChanged(app, event)
            x0 = app.X0EditField.Value;
            xS = app.XsizeEditField.Value;
            I = evalin('base', 'ImagesIn');
            [~,nx,~] = size(I);
%             LEDs = evalin('base', 'LEDs');
%             imageColOrder = evalin('base', 'imageColOrder');
%             [cledY,cledX] = find(LEDs == 2);
            cimag = app.PreviewimageEditField.Value;
            ROI = evalin('base', 'ROI');
            
            if x0 > 0 && x0 < nx
                if x0 + xS > nx
                    xS = nx - x0;
                end
                ROI(1) = x0;
                ROI(3) = xS;
                app.XsizeEditField.Value = xS;
                assignin('base','ROI',ROI);
                imagesc(I(ROI(2):ROI(2)+ROI(4)-1,ROI(1):ROI(1)+ROI(3)-1,cimag),'Parent',app.UIAxes);
            else
                app.X0EditField.Value = 1;
                ROI(1) = 1;
                assignin('base','ROI',ROI);
                imagesc(I(ROI(2):ROI(2)+ROI(4)-1,ROI(1):ROI(1)+ROI(3)-1,cimag),'Parent',app.UIAxes);
            end
        end

        % Value changed function: Y0EditField
        function Y0EditFieldValueChanged(app, event)
            y0 = app.Y0EditField.Value;
            yS = app.YsizeEditField.Value;
            I = evalin('base', 'ImagesIn');
            [ny,~,~] = size(I);
%             LEDs = evalin('base', 'LEDs');
%             imageColOrder = evalin('base', 'imageColOrder');
%             [cledY,cledX] = find(LEDs == 2);
            cimag = app.PreviewimageEditField.Value;
            ROI = evalin('base', 'ROI');
            
            if y0 > 0 && y0 < ny
                if y0 + yS > ny
                    yS = ny - y0;
                end
                ROI(2) = y0;
                ROI(4) = yS;
                app.YsizeEditField.Value = yS;
                assignin('base','ROI',ROI);
                imagesc(I(ROI(2):ROI(2)+ROI(4)-1,ROI(1):ROI(1)+ROI(3)-1,cimag),'Parent',app.UIAxes);
            else
                app.Y0EditField.Value = 1;
                ROI(2) = 1;
                assignin('base','ROI',ROI);
                imagesc(I(ROI(2):ROI(2)+ROI(4)-1,ROI(1):ROI(1)+ROI(3)-1,cimag),'Parent',app.UIAxes);
            end
        end

        % Value changed function: XsizeEditField
        function XsizeEditFieldValueChanged(app, event)
            x0 = app.X0EditField.Value;
            xS = app.XsizeEditField.Value;
            I = evalin('base', 'ImagesIn');
            [~,nx,~] = size(I);
%             LEDs = evalin('base', 'LEDs');
%             imageColOrder = evalin('base', 'imageColOrder');
%             [cledY,cledX] = find(LEDs == 2);
            cimag = app.PreviewimageEditField.Value;
            ROI = evalin('base', 'ROI');
            if xS + x0 > nx || xS < 0
               xS = nx - x0 + 1;
               app.XsizeEditField.Value = xS;
            end
            ROI(3) = xS;
            assignin('base','ROI',ROI);
            imagesc(I(ROI(2):ROI(2)+ROI(4)-1,ROI(1):ROI(1)+ROI(3)-1,cimag),'Parent',app.UIAxes);            
        end

        % Value changed function: YsizeEditField
        function YsizeEditFieldValueChanged(app, event)
            y0 = app.Y0EditField.Value;
            yS = app.YsizeEditField.Value;
            I = evalin('base', 'ImagesIn');
            [ny,~,~] = size(I);
            %             LEDs = evalin('base', 'LEDs');
            %             imageColOrder = evalin('base', 'imageColOrder');
            %             [cledY,cledX] = find(LEDs == 2);
            cimag = app.PreviewimageEditField.Value;
            ROI = evalin('base', 'ROI');
            if yS < 1 || yS + y0 > ny
                yS = ny - y0 + 1;
                app.YsizeEditField.Value = yS;
            end
            ROI(4) = yS;
            assignin('base','ROI',ROI);
            imagesc(I(ROI(2):ROI(2)+ROI(4)-1,ROI(1):ROI(1)+ROI(3)-1,cimag),'Parent',app.UIAxes);
        end

        % Button pushed function: RunalgorithmButton
        function RunalgorithmButtonPushed(app, event)
            %             app.RunalgorithmButton.Enable = 'off';
            canRun = 1;
            try
                ImagesIn = evalin('base','ImagesIn');
            catch
                canRun = 0;
            end
            if canRun == 1
                options.alpha = app.AlphaEditField.Value;
                options.beta = app.BetaEditField.Value;
                options.maxIter = app.MaxiterEditField.Value;
                options.algorithm = app.ReconstructionalgorithmsDropDown.Value;
                options.recorder = app.ReconstructingorderDropDown.Value;
                options.LEDcorrection = app.LEDcorrectionmethodDropDown.Value;
                options.initialPupil = app.InitialPupilDropDown.Value;
                options.useGPU = app.UseGPUCheckBox.Value;
                %             assignin('base','options',options);
                
                systemSetup.NA = app.NAEditField.Value;
                systemSetup.lambda = app.LambdaumEditField.Value;
                systemSetup.magnification = app.MagnificationEditField.Value;
                systemSetup.LEDspacing = app.LEDspacingmmEditField.Value;
                systemSetup.LEDheight = app.LEDheightmmEditField.Value;
                systemSetup.camPizSize = app.CamerapixelsizeumEditField.Value;
                
                LEDsParam.D = app.DEditField.Value;
                LEDsParam.x = app.xEditField.Value;
                LEDsParam.y = app.yEditField.Value;
                LEDsParam.cx = app.cxEditField.Value;
                LEDsParam.cy = app.cyEditField.Value;
                LEDsParam.type = app.typeEditField.Value;
                others = evalin('base','others');
                %                 others.LEDsParam = LEDsParam;
                %                 assignin('base','others',others)
                
                LEDs = evalin('base','LEDs');
                imageColOrder = evalin('base','imageColOrder');
                LEDsUsed = evalin('base','LEDsUsed');
                ROI = evalin('base','ROI');
                
                canRun = ErrorMessages(options,LEDs,ImagesIn,ROI,LEDsUsed);
                if canRun == 1
                    if app.LoadcorrectedLEDspositionsCheckBox.Value == 1
                        if exist(others.lastloaddirpath,'dir')
                            [lf,path] = uigetfile(others.lastoutdirpath);
                        else
                            [lf,path] = uigetfile;
                        end
                        figure(app.FPM_app)
                        if lf~=0
                            tmp0 = load([path,lf],'svdIdx');
                            others.lastoutdirpath = path;
                        else
%                             tmp0.svdIdx = [];
                            canRun = 0;
                        end
                        
                    else
                        tmp0.svdIdx = [];
                    end
                    if canRun == 1
                        others.showIterResult = app.ShowiterationresultsCheckBox.Value;
                        others.loadPrevLEDPos = app.LoadcorrectedLEDspositionsCheckBox.Value;
                        
                        assignin('base','others',others)
                        assignin('base','systemSetup',systemSetup);
                        save('./initialization.mat','LEDs','LEDsUsed','imageColOrder','systemSetup','options','LEDsParam');
                        save('./initialization2.mat','others');
                        
                        [object,phase,pupil,err,erro,idx_X,idx_Y,svdIdx] = AlgorithmManual(...
                            ImagesIn, LEDs, imageColOrder, LEDsUsed, ROI, systemSetup, options, ...
                            app.ShowiterationresultsCheckBox.Value,tmp0.svdIdx,app.LoadeddataEditField_3.Value);
                        
                        assignin('base','object',object);
                        assignin('base','phase',phase);
                        assignin('base','pupil',pupil);
                        assignin('base','err',err);
                        assignin('base','idx_X',idx_X);
                        assignin('base','idx_Y',idx_Y);
                        assignin('base','svdIdx',svdIdx);
                        
                        fig6 = findall(0,'type','figure','Name','Show results wizard');
                        delete(fig6)
                        app.ShowImApp = ShowImagesWizard(app,0);
                        if ~isempty(erro)
                            assignin('base','erro',erro);
                         end
                        
                        app.DenoiseresultsButton.Enable = 1;
                        app.ShowresultswizardButton.Enable = 0;
                        app.SaveresultsButton.Enable = 1;
                        app.UnwrapphaseButton.Enable = 1;
                    end
                end
            else
                f3 = errordlg('No loaded input images detected (ImagesIn variable)');
            end
            app.RunalgorithmButton.Enable = 'on';
        end

        % Button pushed function: DenoiseresultsButton
        function DenoiseresultsButtonPushed(app, event)
            tmp = 1;
            try
                object = evalin('base','object');
                phase = evalin('base','phase');
            catch
                tmp = 0;
            end
            if tmp == 1
                [object_denoised,phase_denoised] = BM3Ddenoising(object,phase,app.sigmaEditField.Value);
                assignin('base','object_denoised',object_denoised);
                assignin('base','phase_denoised',phase_denoised);
                fig6 = findall(0,'type','figure','Name','Show results wizard');
                delete(fig6)                    
                app.ShowImApp = ShowImagesWizard(app,2);
                others = evalin('base','others');
                others.sigma = app.sigmaEditField.Value;
                assignin('base','others',others)
                save('./initialization2.mat','others');
            else
                f4 = errordlg('No reconstructed object detected (object variable)');
            end
        end

        % Button pushed function: ShowresultswizardButton
        function ShowresultswizardButtonPushed(app, event)
%             try
%                 object = evalin('base','object');
%             catch
%                 object = [];
%             end
%             try
%                 pupil = evalin('base','pupil');
%             catch
%                 pupil = [];
%             end
%             try
%                 err = evalin('base','err');
%             catch
%                 err = [];
%             end
%             try
%                 erro = evalin('base','erro');
%             catch
%                 erro = [];
%             end
%             try
%                 object_denoised = evalin('base','object_denoised');
%             catch
%                 object_denoised = [];
%             end
%             if ~isempty(object)
%                 figure(51); imagesc(abs(object)); colormap gray; title('reconstructed amplitude')
%                 figure(52); imagesc(angle(object)); colormap gray; title('reconstructed phase')
%                 
%             elseif ~isempty(err)
%                 figure(53); plot(err); title('RMS error (compared to input data)')
%                 xlabel('number of iterations'); ylabel RMSE
%                 
%             elseif ~isempty(erro)
%                 figure(54); plot(erro); title('RMS error (compared to known syntetic object)')
%                 xlabel('number of iterations'); ylabel RMSE
%                 
%             elseif ~isempty(pupil)
%                 figure(55); imagesc(abs(pupil)); colormap gray; title('pupil amplitude')
%                 figure(56); imagesc(angle(pupil)); colormap gray; title('pupil phase')
%                 
%             elseif ~isempty(object_denoised)
%                 figure(57); imagesc(abs(object_denoised)); colormap gray;
%                 title('denoised amplitude')
%                 figure(58); imagesc(angle(object_denoised)); colormap gray;
%                 title('denoised phase')
%             else
%                 f5 = errordlg('There are no results to show');
%             end
            fig6 = findall(0,'type','figure','Name','Show results wizard');
            delete(fig6)                    
            app.ShowresultswizardButton.Enable = 0;
            app.ShowImApp = ShowImagesWizard(app,1);
        end

        % Button pushed function: SaveresultsButton
        function SaveresultsButtonPushed(app, event)
            tmp = 7;
            try object = evalin('base','object');
                
            catch
                object = []; tmp = tmp - 1;
            end
            try pupil = evalin('base','pupil');
                
            catch
                pupil = []; tmp = tmp - 1;
            end
            try err = evalin('base','err');
                
            catch
                err = []; tmp = tmp - 1;
            end
            try erro = evalin('base','erro');
                
            catch
                erro = []; tmp = tmp - 1;
            end
            try object_denoised = evalin('base','object_denoised');
                
            catch
                object_denoised = []; tmp = tmp - 1;
            end
            try phase = evalin('base','phase');
                
            catch
                phase = []; tmp = tmp - 1;
            end
            try phase_denoised = evalin('base','phase_denoised');
                
            catch
                phase_denoised = []; tmp = tmp - 1;
            end
            
            if tmp > 0
                others = evalin('base','others');
                if exist(others.lastoutdirpath,'dir')
                    [file, path] = uiputfile(strcat(others.lastoutdirpath,'.mat'));
                else
                    [file, path] = uiputfile('.mat');
                end
                figure(app.FPM_app)
                if path~=0
                    idx_X = evalin('base','idx_X');
                    idx_Y = evalin('base','idx_Y');
                    svdIdx = evalin('base','svdIdx');
                    path = ChangeSlash(path);
                    others.lastoutdirpath = path;
                    assignin('base','others',others);
                    save('./initialization2.mat','others');
                    
                    results_path = fullfile(path,file);
                    results_path = ChangeSlash(results_path);
                    
                    save(results_path,'object','pupil','err','erro',...
                        'object_denoised','idx_X','idx_Y','svdIdx','phase','phase_denoised');
                end
            else
                f6 = errordlg('There are no results to save');
            end
        end

        % Menu selected function: SaveprojectMenu
        function SaveprojectMenuSelected(app, event)
            
            options.alpha = app.AlphaEditField.Value;
            options.beta = app.BetaEditField.Value;
            options.maxIter = app.MaxiterEditField.Value;
            options.algorithm = app.ReconstructionalgorithmsDropDown.Value;
            options.recorder = app.ReconstructingorderDropDown.Value;
            options.LEDcorrection = app.LEDcorrectionmethodDropDown.Value;
            options.initialPupil = app.InitialPupilDropDown.Value;
            options.useGPU = app.UseGPUCheckBox.Value;
            %             assignin('base','options',options);
            
            systemSetup.NA = app.NAEditField.Value;
            systemSetup.lambda = app.LambdaumEditField.Value;
            systemSetup.magnification = app.MagnificationEditField.Value;
            systemSetup.LEDspacing = app.LEDspacingmmEditField.Value;
            systemSetup.LEDheight = app.LEDheightmmEditField.Value;
            systemSetup.camPizSize = app.CamerapixelsizeumEditField.Value;
            
            LEDs = evalin('base','LEDs');
            imageColOrder = evalin('base','imageColOrder');
            LEDsUsed = evalin('base','LEDsUsed');
            
            LEDsParam.D = app.DEditField.Value;
            LEDsParam.x = app.xEditField.Value;
            LEDsParam.y = app.yEditField.Value;
            LEDsParam.cx = app.cxEditField.Value;
            LEDsParam.cy = app.cyEditField.Value;
            LEDsParam.type = app.typeEditField.Value;
            a = 0;
            if app.LoadeddataEditField_3.Value == 1
                try
                    amplitude = evalin('base','amplitude_synth');
                    phase = evalin('base','phase_synth');
                    a = 1;
                end
            elseif app.LoadeddataEditField_3.Value == 2
                try
                    loadDirectory = evalin('base','loadDirectory');
                    a = 2;
                end
            elseif app.LoadeddataEditField_3.Value == 0
                    a = 0;
            end
            
            others = evalin('base','others');
            if exist(others.lastprojectpath,'dir')
                [file, path] = uiputfile(strcat(others.lastprojectpath,'.mat'));
            else
                [file, path] = uiputfile('.mat');
            end
            figure(app.FPM_app)
            if path ~=0
                path = ChangeSlash(path);
                others.lastprojectpath = path;
                assignin('base','others',others);
                save('./initialization2.mat','others');
                
                results_path = fullfile(path,file);
                results_path = ChangeSlash(results_path);
                
                switch a
                    case 0
                        save(results_path,'options','systemSetup','LEDs',...
                            'LEDsUsed','imageColOrder','LEDsParam');
                    case 1
                        save(results_path,'options','systemSetup','LEDs',...
                            'LEDsUsed','imageColOrder','amplitude','phase','LEDsParam');
                    case 2
                        save(results_path,'options','systemSetup','LEDs',...
                            'LEDsUsed','imageColOrder','loadDirectory','LEDsParam');
                end
            end
        end

        % Menu selected function: LoadprojectMenu
        function LoadprojectMenuSelected(app, event)
            others = evalin('base','others');
            if exist(others.lastprojectpath,'dir')
                [file, path] = uigetfile(fullfile(others.lastprojectpath,'*.mat'));
            else
                [file, path] = uigetfile('.mat');
            end
            figure(app.FPM_app)
            if path ~=0
                others.lastprojectpath = path;
                assignin('base','others',others);
                save('./initialization2.mat','others');
                project_path = fullfile(path,file);
                project_path = ChangeSlash(project_path);
                
                input = load(project_path);
                
                app.NAEditField.Value = input.systemSetup.NA;
                app.LambdaumEditField.Value = input.systemSetup.lambda;
                app.MagnificationEditField.Value = input.systemSetup.magnification;
                app.LEDspacingmmEditField.Value = input.systemSetup.LEDspacing;
                app.LEDheightmmEditField.Value = input.systemSetup.LEDheight;
                app.CamerapixelsizeumEditField.Value = input.systemSetup.camPizSize;
                
                [~,LEDs2,n1,n2,colorMap] = LEDMatrix(5,0,0,0,0,input.LEDs);
                imagesc(0.5:n1+1,0.5:n2+1,LEDs2,'Parent',app.UIAxes_2, [-1 3]);
                colormap(app.UIAxes_2,colorMap)
                
                [~,displayingOrder,n1,n2,colorMap] = ImgColOrder(input.imageColOrder, 1, 0);
                imagesc(0.5:n1+1,0.5:n2+1,displayingOrder,'Parent', app.UIAxes_3);
                colormap(app.UIAxes_3,colorMap)
                
                [~,displ,n1,n2] = Used_LEDs(input.LEDs,input.systemSetup,0,0,0,input.LEDsUsed);
                imagesc(0.5:n1+1,0.5:n2+1,displ, 'Parent',app.UIAxes_4, [-1 2]);
                
                app.AlphaEditField.Value = input.options.alpha;
                app.BetaEditField.Value = input.options.beta;
                app.MaxiterEditField.Value = input.options.maxIter;
                app.ReconstructionalgorithmsDropDown.Value = input.options.algorithm;
                app.ReconstructingorderDropDown.Value = input.options.recorder;
                app.LEDcorrectionmethodDropDown.Value = input.options.LEDcorrection;
                app.InitialPupilDropDown.Value = input.options.initialPupil;
                app.UseGPUCheckBox.Value = input.options.useGPU;
                
                app.DEditField.Value = input.LEDsParam.D;
                app.xEditField.Value = input.LEDsParam.x;
                app.yEditField.Value = input.LEDsParam.y;
                app.cxEditField.Value = input.LEDsParam.cx;
                app.cyEditField.Value = input.LEDsParam.cy;
                app.typeEditField.Value = input.LEDsParam.type;
                
                assignin('base','options',input.options);
                assignin('base','systemSetup',input.systemSetup);
                assignin('base','LEDs',input.LEDs);
                assignin('base','LEDsUsed',input.LEDsUsed);
                assignin('base','imageColOrder',input.imageColOrder);
                
                try
                    amplitude = input.amplitude;
                    phase = input.phase;
                    a = 1;
                catch
                    try
                        loadDirectory = input.loadDirectory;
                        a = 2;
                    catch
                        a = 0;
                    end
                end
                
                if a == 1
                    I = ImageGenerationWork(0,amplitude,phase,input.systemSetup,input.LEDs,0);
                    assignin('base','ImagesIn',I);
                    assignin('base','amplitude',amplitude);
                    assignin('base','phase',phase);
                    
%                     [cledY,cledX] = find(input.LEDs == 2);
                    
                    [ny,nx,nimg] = size(I);
                    cimag = ceil(nimg/2);
                    app.PreviewimageEditField.Value = cimag;
                    app.PreviewimageEditField.Enable = 1;
                    app.PreviewimageSlider.Limits = [1 nimg];
                    app.PreviewimageSlider.Value = cimag;
                    app.PreviewimageSlider.Enable = 1;
                    [~,LEDs2,n1,n2,colorMap] = LEDMatrix(5,0,0,0,0,input.LEDs,input.imageColOrder,cimag);
                    imagesc(0.5:n1+1,0.5:n2+1,LEDs2,'Parent',app.UIAxes_2);
                    colormap(app.UIAxes_2,colorMap)
                    
                    ROI = [1,1,nx,ny];
                    app.X0EditField.Value = ROI(1);
                    app.Y0EditField.Value = ROI(2);
                    app.XsizeEditField.Value = ROI(3);
                    app.YsizeEditField.Value = ROI(4);
                    assignin('base','ROI',ROI);            
                    app.X0EditField.Enable = 1;
                    app.Y0EditField.Enable = 1;
                    app.XsizeEditField.Enable = 1;
                    app.YsizeEditField.Enable = 1;
                    app.SelectonimageButton.Enable = 1;
                    
                    imagesc(I(:,:,cimag),'Parent',app.UIAxes);
                    
                    app.LoadeddataEditField.Value = 'Generated images';
                    app.LoadeddataEditField_2.Value = strcat('/',num2str(nimg));
                    app.LoadeddataEditField_3.Value = 2;
                
                    app.RunalgorithmButton.Enable = 1;                    
                elseif a == 2
                    [I,imageList] = LoadImages(loadDirectory);
                    assignin('base','imageList',imageList);
                    assignin('base','loadDirectory',loadDirectory);
                    assignin('base','ImagesIn',I);
                    
                    [ny,nx,nimg] = size(I);
                    cimag = ceil(nimg/2);
                    app.PreviewimageEditField.Value = cimag;
                    app.PreviewimageEditField.Enable = 1;
                    app.PreviewimageSlider.Limits = [1 nimg];
                    app.PreviewimageSlider.Value = cimag;
                    app.PreviewimageSlider.Enable = 1;
                    [~,LEDs2,n1,n2,colorMap] = LEDMatrix(5,0,0,0,0,input.LEDs,input.imageColOrder,cimag);
                    imagesc(0.5:n1+1,0.5:n2+1,LEDs2,'Parent',app.UIAxes_2);
                    colormap(app.UIAxes_2,colorMap)
                    
                    ROI = [1,1,nx,ny];
                    app.X0EditField.Value = ROI(1);
                    app.Y0EditField.Value = ROI(2);
                    app.XsizeEditField.Value = ROI(3);
                    app.YsizeEditField.Value = ROI(4);
                    assignin('base','ROI',ROI);            
                    app.X0EditField.Enable = 1;
                    app.Y0EditField.Enable = 1;
                    app.XsizeEditField.Enable = 1;
                    app.YsizeEditField.Enable = 1;
                    app.SelectonimageButton.Enable = 1;
                    
                    % figure; imagesc(I(:,:,cimag))
                    imagesc(I(:,:,cimag),'Parent',app.UIAxes);
                    app.LoadeddataEditField.Value = CutPathName(loadDirectory);
                    app.LoadeddataEditField_2.Value = strcat('/',num2str(nimg));
                    app.LoadeddataEditField_3.Value = 2;
                
                    app.RunalgorithmButton.Enable = 1;
                end
                
            end
        end

        % Menu selected function: InfoMenu
        function InfoMenuSelected(app, event)
            info_1;
        end

        % Close request function: FPM_app
        function FPM_appCloseRequest(app, event)
            fig1 = findall(0,'type','figure','Name','Generate images');
            fig2 = findall(0,'type','figure','Name','LED placement');
            fig3 = findall(0,'type','figure','Name','Image collecting order');
            fig4 = findall(0,'type','figure','Name','Used LEDs');
            fig5 = findall(0,'type','figure','Name','Info');
            fig6 = findall(0,'type','figure','Name','Show results wizard');
            delete(fig1); delete(fig2); delete(fig3); delete(fig4); delete(fig5); delete(fig6)
            close all
            delete(app)
            
        end

        % Value changed function: ReconstructionalgorithmsDropDown
        function ReconstructionalgorithmsDropDownValueChanged(app, event)
            method = app.ReconstructionalgorithmsDropDown.Value;
            if method == '2'
                app.AlphaEditField.Enable = 0;
                app.BetaEditField.Enable = 0;
            elseif method == '1'
                app.AlphaEditField.Enable = 1;
                app.BetaEditField.Enable = 1;                
            end
        end

        % Value changed function: LEDspacingmmEditField
        function LEDspacingmmEditFieldValueChanged(app, event)
UpdateSystSet(app)
        end

        % Value changed function: LEDheightmmEditField
        function LEDheightmmEditFieldValueChanged(app, event)
UpdateSystSet(app)
        end

        % Value changed function: CamerapixelsizeumEditField
        function CamerapixelsizeumEditFieldValueChanged(app, event)
UpdateSystSet(app)    
        end

        % Value changed function: LambdaumEditField
        function LambdaumEditFieldValueChanged(app, event)
UpdateSystSet(app)          
        end

        % Value changed function: NAEditField
        function NAEditFieldValueChanged(app, event)
UpdateSystSet(app)          
        end

        % Value changed function: MagnificationEditField
        function MagnificationEditFieldValueChanged(app, event)
UpdateSystSet(app)           
        end

        % Button pushed function: UnwrapphaseButton
        function UnwrapphaseButtonPushed(app, event)
            phase = evalin('base','phase');
            phase = Miguel_unwrap(single(phase));
            phase = plane(phase);
            assignin('base','phase',phase);
            fig6 = findall(0,'type','figure','Name','Show results wizard');
            delete(fig6)
            app.ShowImApp = ShowImagesWizard(app,2);
        end

        % Changes arrangement of the app based on UIFigure width
        function updateAppLayout(app, event)
            currentFigureWidth = app.FPM_app.Position(3);
            if(currentFigureWidth <= app.onePanelWidth)
                % Change to a 3x1 grid
                app.GridLayout.RowHeight = {714, 714, 714};
                app.GridLayout.ColumnWidth = {'1x'};
                app.CenterPanel.Layout.Row = 1;
                app.CenterPanel.Layout.Column = 1;
                app.LeftPanel.Layout.Row = 2;
                app.LeftPanel.Layout.Column = 1;
                app.RightPanel.Layout.Row = 3;
                app.RightPanel.Layout.Column = 1;
            elseif (currentFigureWidth > app.onePanelWidth && currentFigureWidth <= app.twoPanelWidth)
                % Change to a 2x2 grid
                app.GridLayout.RowHeight = {714, 714};
                app.GridLayout.ColumnWidth = {'1x', '1x'};
                app.CenterPanel.Layout.Row = 1;
                app.CenterPanel.Layout.Column = [1,2];
                app.LeftPanel.Layout.Row = 2;
                app.LeftPanel.Layout.Column = 1;
                app.RightPanel.Layout.Row = 2;
                app.RightPanel.Layout.Column = 2;
            else
                % Change to a 1x3 grid
                app.GridLayout.RowHeight = {'1x'};
                app.GridLayout.ColumnWidth = {310, '1x', 375};
                app.LeftPanel.Layout.Row = 1;
                app.LeftPanel.Layout.Column = 1;
                app.CenterPanel.Layout.Row = 1;
                app.CenterPanel.Layout.Column = 2;
                app.RightPanel.Layout.Row = 1;
                app.RightPanel.Layout.Column = 3;
            end
        end
    end

    % Component initialization
    methods (Access = private)

        % Create UIFigure and components
        function createComponents(app)

            % Create FPM_app and hide until all components are created
            app.FPM_app = uifigure('Visible', 'off');
            app.FPM_app.AutoResizeChildren = 'off';
            app.FPM_app.Position = [100 100 1031 714];
            app.FPM_app.Name = 'FPM app';
            app.FPM_app.CloseRequestFcn = createCallbackFcn(app, @FPM_appCloseRequest, true);
            app.FPM_app.SizeChangedFcn = createCallbackFcn(app, @updateAppLayout, true);

            % Create FileMenu
            app.FileMenu = uimenu(app.FPM_app);
            app.FileMenu.Text = 'File';

            % Create SaveprojectMenu
            app.SaveprojectMenu = uimenu(app.FileMenu);
            app.SaveprojectMenu.MenuSelectedFcn = createCallbackFcn(app, @SaveprojectMenuSelected, true);
            app.SaveprojectMenu.Tooltip = {'The following things will be saved into the .mat file:'; '- System Setup'; '- Options'; '- LED array'; '- image collecting order'; '- LEDs used in reconstruction'; '- synthetic object (if exist)'; '- loaded data directory (if exist)'};
            app.SaveprojectMenu.Text = 'Save project';

            % Create LoadprojectMenu
            app.LoadprojectMenu = uimenu(app.FileMenu);
            app.LoadprojectMenu.MenuSelectedFcn = createCallbackFcn(app, @LoadprojectMenuSelected, true);
            app.LoadprojectMenu.Tooltip = {'Load previously saved project (.mat file). If the following things were saved:'; '- synthetic object - it will automatically generate and load synthetic data'; '- loaded data directory - it will automatically load images from directory'};
            app.LoadprojectMenu.Text = 'Load project';

            % Create InfoMenu
            app.InfoMenu = uimenu(app.FPM_app);
            app.InfoMenu.MenuSelectedFcn = createCallbackFcn(app, @InfoMenuSelected, true);
            app.InfoMenu.Tooltip = {''};
            app.InfoMenu.Text = 'Info';

            % Create GridLayout
            app.GridLayout = uigridlayout(app.FPM_app);
            app.GridLayout.ColumnWidth = {310, '1x', 375};
            app.GridLayout.RowHeight = {'1x'};
            app.GridLayout.ColumnSpacing = 0;
            app.GridLayout.RowSpacing = 0;
            app.GridLayout.Padding = [0 0 0 0];
            app.GridLayout.Scrollable = 'on';

            % Create LeftPanel
            app.LeftPanel = uipanel(app.GridLayout);
            app.LeftPanel.Layout.Row = 1;
            app.LeftPanel.Layout.Column = 1;

            % Create GeneratesyntheticdataButton
            app.GeneratesyntheticdataButton = uibutton(app.LeftPanel, 'push');
            app.GeneratesyntheticdataButton.ButtonPushedFcn = createCallbackFcn(app, @GeneratesyntheticdataButtonPushed, true);
            app.GeneratesyntheticdataButton.Tooltip = {'Open "Generate images" window where you can create own synthetic FPM system and use it to generate synthetic FPM data'};
            app.GeneratesyntheticdataButton.Position = [32 660 70 50];
            app.GeneratesyntheticdataButton.Text = {'Generate'; 'synthetic '; 'data'};

            % Create LoaddataButton
            app.LoaddataButton = uibutton(app.LeftPanel, 'push');
            app.LoaddataButton.ButtonPushedFcn = createCallbackFcn(app, @LoaddataButtonPushed, true);
            app.LoaddataButton.Tooltip = {'Select directory where FPM data is stored (only FPM images can be in that directory). These data will be loaded into the app'};
            app.LoaddataButton.Position = [169 662 66 48];
            app.LoaddataButton.Text = {'Load'; 'data'};

            % Create LoadeddataEditFieldLabel
            app.LoadeddataEditFieldLabel = uilabel(app.LeftPanel);
            app.LoadeddataEditFieldLabel.HorizontalAlignment = 'right';
            app.LoadeddataEditFieldLabel.Position = [8 623 75 22];
            app.LoadeddataEditFieldLabel.Text = 'Loaded data:';

            % Create LoadeddataEditField
            app.LoadeddataEditField = uieditfield(app.LeftPanel, 'text');
            app.LoadeddataEditField.Editable = 'off';
            app.LoadeddataEditField.Tooltip = {'Info about the loaded data (last 2 parts of the load directory path or ''Generated data'' message)'};
            app.LoadeddataEditField.Position = [98 623 207 22];
            app.LoadeddataEditField.Value = 'None';

            % Create SystemsetupPanel
            app.SystemsetupPanel = uipanel(app.LeftPanel);
            app.SystemsetupPanel.Tooltip = {'Set parameters of your FPM system'};
            app.SystemsetupPanel.Title = 'System setup';
            app.SystemsetupPanel.Position = [1 395 244 221];

            % Create GridLayout2
            app.GridLayout2 = uigridlayout(app.SystemsetupPanel);
            app.GridLayout2.ColumnWidth = {'5x', '3x'};
            app.GridLayout2.RowHeight = {'1x', '1x', '1x', '1x', '1x', '1x'};

            % Create LEDspacingmmEditFieldLabel
            app.LEDspacingmmEditFieldLabel = uilabel(app.GridLayout2);
            app.LEDspacingmmEditFieldLabel.HorizontalAlignment = 'right';
            app.LEDspacingmmEditFieldLabel.Layout.Row = 1;
            app.LEDspacingmmEditFieldLabel.Layout.Column = 1;
            app.LEDspacingmmEditFieldLabel.Text = 'LED spacing [mm]';

            % Create LEDspacingmmEditField
            app.LEDspacingmmEditField = uieditfield(app.GridLayout2, 'numeric');
            app.LEDspacingmmEditField.ValueChangedFcn = createCallbackFcn(app, @LEDspacingmmEditFieldValueChanged, true);
            app.LEDspacingmmEditField.Tooltip = {'Spacing between adjacent LEDs in LED array'};
            app.LEDspacingmmEditField.Layout.Row = 1;
            app.LEDspacingmmEditField.Layout.Column = 2;
            app.LEDspacingmmEditField.Value = 4;

            % Create LEDheightmmEditFieldLabel
            app.LEDheightmmEditFieldLabel = uilabel(app.GridLayout2);
            app.LEDheightmmEditFieldLabel.HorizontalAlignment = 'right';
            app.LEDheightmmEditFieldLabel.Layout.Row = 2;
            app.LEDheightmmEditFieldLabel.Layout.Column = 1;
            app.LEDheightmmEditFieldLabel.Text = 'LED height [mm]';

            % Create LEDheightmmEditField
            app.LEDheightmmEditField = uieditfield(app.GridLayout2, 'numeric');
            app.LEDheightmmEditField.ValueChangedFcn = createCallbackFcn(app, @LEDheightmmEditFieldValueChanged, true);
            app.LEDheightmmEditField.Tooltip = {'Distance between LED array and a measured object'};
            app.LEDheightmmEditField.Layout.Row = 2;
            app.LEDheightmmEditField.Layout.Column = 2;
            app.LEDheightmmEditField.Value = 60;

            % Create CamerapixelsizemLabel
            app.CamerapixelsizemLabel = uilabel(app.GridLayout2);
            app.CamerapixelsizemLabel.HorizontalAlignment = 'right';
            app.CamerapixelsizemLabel.Layout.Row = 3;
            app.CamerapixelsizemLabel.Layout.Column = 1;
            app.CamerapixelsizemLabel.Text = 'Camera pixel size [µm]';

            % Create CamerapixelsizeumEditField
            app.CamerapixelsizeumEditField = uieditfield(app.GridLayout2, 'numeric');
            app.CamerapixelsizeumEditField.ValueChangedFcn = createCallbackFcn(app, @CamerapixelsizeumEditFieldValueChanged, true);
            app.CamerapixelsizeumEditField.Tooltip = {'Pixel size of the camera'};
            app.CamerapixelsizeumEditField.Layout.Row = 3;
            app.CamerapixelsizeumEditField.Layout.Column = 2;
            app.CamerapixelsizeumEditField.Value = 2.5;

            % Create LambdamEditFieldLabel
            app.LambdamEditFieldLabel = uilabel(app.GridLayout2);
            app.LambdamEditFieldLabel.HorizontalAlignment = 'right';
            app.LambdamEditFieldLabel.Layout.Row = 4;
            app.LambdamEditFieldLabel.Layout.Column = 1;
            app.LambdamEditFieldLabel.Text = 'Lambda [µm]';

            % Create LambdaumEditField
            app.LambdaumEditField = uieditfield(app.GridLayout2, 'numeric');
            app.LambdaumEditField.ValueChangedFcn = createCallbackFcn(app, @LambdaumEditFieldValueChanged, true);
            app.LambdaumEditField.Tooltip = {'Central wavelength of the light source'};
            app.LambdaumEditField.Layout.Row = 4;
            app.LambdaumEditField.Layout.Column = 2;
            app.LambdaumEditField.Value = 0.63;

            % Create NAEditFieldLabel
            app.NAEditFieldLabel = uilabel(app.GridLayout2);
            app.NAEditFieldLabel.HorizontalAlignment = 'right';
            app.NAEditFieldLabel.Layout.Row = 5;
            app.NAEditFieldLabel.Layout.Column = 1;
            app.NAEditFieldLabel.Text = 'NA';

            % Create NAEditField
            app.NAEditField = uieditfield(app.GridLayout2, 'numeric');
            app.NAEditField.ValueChangedFcn = createCallbackFcn(app, @NAEditFieldValueChanged, true);
            app.NAEditField.Tooltip = {'Objective lens numerical aperture'};
            app.NAEditField.Layout.Row = 5;
            app.NAEditField.Layout.Column = 2;
            app.NAEditField.Value = 0.1;

            % Create MagnificationEditFieldLabel
            app.MagnificationEditFieldLabel = uilabel(app.GridLayout2);
            app.MagnificationEditFieldLabel.HorizontalAlignment = 'right';
            app.MagnificationEditFieldLabel.Layout.Row = 6;
            app.MagnificationEditFieldLabel.Layout.Column = 1;
            app.MagnificationEditFieldLabel.Text = 'Magnification';

            % Create MagnificationEditField
            app.MagnificationEditField = uieditfield(app.GridLayout2, 'numeric');
            app.MagnificationEditField.ValueChangedFcn = createCallbackFcn(app, @MagnificationEditFieldValueChanged, true);
            app.MagnificationEditField.Tooltip = {'Magnification of the system'};
            app.MagnificationEditField.Layout.Row = 6;
            app.MagnificationEditField.Layout.Column = 2;
            app.MagnificationEditField.Value = 1;

            % Create OptionsPanel
            app.OptionsPanel = uipanel(app.LeftPanel);
            app.OptionsPanel.Tooltip = {'Set reconstruction options'};
            app.OptionsPanel.Title = 'Options';
            app.OptionsPanel.Position = [8 15 208 376];

            % Create GridLayout4
            app.GridLayout4 = uigridlayout(app.OptionsPanel);
            app.GridLayout4.ColumnWidth = {'9x', '7x'};
            app.GridLayout4.RowHeight = {'1x', '1x', '1x', '1x', '1x', '1x', '1x', '1x', '1x', '1x', '1x', '1x'};

            % Create ReconstructionalgorithmLabel
            app.ReconstructionalgorithmLabel = uilabel(app.GridLayout4);
            app.ReconstructionalgorithmLabel.VerticalAlignment = 'bottom';
            app.ReconstructionalgorithmLabel.Layout.Row = 1;
            app.ReconstructionalgorithmLabel.Layout.Column = [1 2];
            app.ReconstructionalgorithmLabel.Text = 'Reconstruction algorithm';

            % Create ReconstructionalgorithmsDropDown
            app.ReconstructionalgorithmsDropDown = uidropdown(app.GridLayout4);
            app.ReconstructionalgorithmsDropDown.Items = {'Quasi-Newton', 'Gerchberg-Saxton'};
            app.ReconstructionalgorithmsDropDown.ItemsData = {'1', '2'};
            app.ReconstructionalgorithmsDropDown.ValueChangedFcn = createCallbackFcn(app, @ReconstructionalgorithmsDropDownValueChanged, true);
            app.ReconstructionalgorithmsDropDown.Tooltip = {'Q-N - should give better results and retrieve pupil function'; 'G-S - simplest and firstly proposed FPM algorithm'};
            app.ReconstructionalgorithmsDropDown.Layout.Row = 2;
            app.ReconstructionalgorithmsDropDown.Layout.Column = [1 2];
            app.ReconstructionalgorithmsDropDown.Value = '1';

            % Create ReconstructingorderLabel
            app.ReconstructingorderLabel = uilabel(app.GridLayout4);
            app.ReconstructingorderLabel.VerticalAlignment = 'bottom';
            app.ReconstructingorderLabel.Layout.Row = 3;
            app.ReconstructingorderLabel.Layout.Column = [1 2];
            app.ReconstructingorderLabel.Text = 'Reconstructing order';

            % Create ReconstructingorderDropDown
            app.ReconstructingorderDropDown = uidropdown(app.GridLayout4);
            app.ReconstructingorderDropDown.Items = {'By NA', 'By intensity'};
            app.ReconstructingorderDropDown.ItemsData = {'1', '2'};
            app.ReconstructingorderDropDown.Tooltip = {'By NA - fourier spectrum is updated starting from the smallest illumination angle images'; 'By intensity - fourier spectrum is updated starting from the brightests images'};
            app.ReconstructingorderDropDown.Layout.Row = 4;
            app.ReconstructingorderDropDown.Layout.Column = [1 2];
            app.ReconstructingorderDropDown.Value = '1';

            % Create LEDcorrectionmethodLabel
            app.LEDcorrectionmethodLabel = uilabel(app.GridLayout4);
            app.LEDcorrectionmethodLabel.Layout.Row = 5;
            app.LEDcorrectionmethodLabel.Layout.Column = [1 2];
            app.LEDcorrectionmethodLabel.Text = 'LED correction method';

            % Create LEDcorrectionmethodDropDown
            app.LEDcorrectionmethodDropDown = uidropdown(app.GridLayout4);
            app.LEDcorrectionmethodDropDown.Items = {'None', 'Simulated annealing', 'Genethic algorithm', 'Authors method [accurate]', 'Authors method 2 [fast]'};
            app.LEDcorrectionmethodDropDown.ItemsData = {'0', '2', '3', '4', '5'};
            app.LEDcorrectionmethodDropDown.Tooltip = {'If imaging system is well alligned no correction is required. Otherwise there will be seen fringes in the reconstruction result. They can be eliminated by one of these algorithms. Due to reconstruction time reasons we recommend [fast] algorithm'};
            app.LEDcorrectionmethodDropDown.Layout.Row = 6;
            app.LEDcorrectionmethodDropDown.Layout.Column = [1 2];
            app.LEDcorrectionmethodDropDown.Value = '0';

            % Create MaxiterEditFieldLabel
            app.MaxiterEditFieldLabel = uilabel(app.GridLayout4);
            app.MaxiterEditFieldLabel.HorizontalAlignment = 'right';
            app.MaxiterEditFieldLabel.Layout.Row = 9;
            app.MaxiterEditFieldLabel.Layout.Column = 1;
            app.MaxiterEditFieldLabel.Text = 'Max iter';

            % Create MaxiterEditField
            app.MaxiterEditField = uieditfield(app.GridLayout4, 'numeric');
            app.MaxiterEditField.Tooltip = {'Number of iterations'};
            app.MaxiterEditField.Layout.Row = 9;
            app.MaxiterEditField.Layout.Column = 2;
            app.MaxiterEditField.Value = 8;

            % Create AlphaEditFieldLabel
            app.AlphaEditFieldLabel = uilabel(app.GridLayout4);
            app.AlphaEditFieldLabel.HorizontalAlignment = 'right';
            app.AlphaEditFieldLabel.Layout.Row = 10;
            app.AlphaEditFieldLabel.Layout.Column = 1;
            app.AlphaEditFieldLabel.Text = 'Alpha';

            % Create AlphaEditField
            app.AlphaEditField = uieditfield(app.GridLayout4, 'numeric');
            app.AlphaEditField.Tooltip = {'Regularization parameter for object reconstruction (Q-N algorithm). '; 'We reccomend 0 < alpha < 10'};
            app.AlphaEditField.Layout.Row = 10;
            app.AlphaEditField.Layout.Column = 2;
            app.AlphaEditField.Value = 1;

            % Create BetaEditFieldLabel
            app.BetaEditFieldLabel = uilabel(app.GridLayout4);
            app.BetaEditFieldLabel.HorizontalAlignment = 'right';
            app.BetaEditFieldLabel.Layout.Row = 11;
            app.BetaEditFieldLabel.Layout.Column = 1;
            app.BetaEditFieldLabel.Text = 'Beta';

            % Create BetaEditField
            app.BetaEditField = uieditfield(app.GridLayout4, 'numeric');
            app.BetaEditField.Tooltip = {'Regularization parameter for pupil reconstruction (Q-N algorithm).'; 'We recommend Beta > 0'};
            app.BetaEditField.Layout.Row = 11;
            app.BetaEditField.Layout.Column = 2;
            app.BetaEditField.Value = 1000;

            % Create InitialPupilDropDown
            app.InitialPupilDropDown = uidropdown(app.GridLayout4);
            app.InitialPupilDropDown.Items = {'Rectangle', 'Tukey', 'Gauss'};
            app.InitialPupilDropDown.ItemsData = {'1', '2', '3'};
            app.InitialPupilDropDown.Enable = 'off';
            app.InitialPupilDropDown.Visible = 'off';
            app.InitialPupilDropDown.Layout.Row = 8;
            app.InitialPupilDropDown.Layout.Column = [1 2];
            app.InitialPupilDropDown.Value = '1';

            % Create InitialpupilLabel
            app.InitialpupilLabel = uilabel(app.GridLayout4);
            app.InitialpupilLabel.Enable = 'off';
            app.InitialpupilLabel.Visible = 'off';
            app.InitialpupilLabel.Tooltip = {'choose Tukey or Gauss pupil to simulate slightly incoherent source'};
            app.InitialpupilLabel.Layout.Row = 7;
            app.InitialpupilLabel.Layout.Column = [1 2];
            app.InitialpupilLabel.Text = 'Initial pupil';

            % Create UseGPUCheckBox
            app.UseGPUCheckBox = uicheckbox(app.GridLayout4);
            app.UseGPUCheckBox.Text = '';
            app.UseGPUCheckBox.Layout.Row = 12;
            app.UseGPUCheckBox.Layout.Column = 2;
            app.UseGPUCheckBox.Value = true;

            % Create betaEditFieldLabel_2
            app.betaEditFieldLabel_2 = uilabel(app.GridLayout4);
            app.betaEditFieldLabel_2.HorizontalAlignment = 'right';
            app.betaEditFieldLabel_2.Tooltip = {'to use GPU you need:'; '- GPU with CUDA driver supported by your MATLAB version'; '- Parallel Computing Toolbox '; 'GPU may significantly increase the speed of computing algorithm on the large data (large ROI). For smaller data (ROI) CPU may be faster than GPU.'};
            app.betaEditFieldLabel_2.Layout.Row = 12;
            app.betaEditFieldLabel_2.Layout.Column = 1;
            app.betaEditFieldLabel_2.Text = 'GPU acceleration ';

            % Create LoadeddataEditField_3Label
            app.LoadeddataEditField_3Label = uilabel(app.LeftPanel);
            app.LoadeddataEditField_3Label.HorizontalAlignment = 'right';
            app.LoadeddataEditField_3Label.Enable = 'off';
            app.LoadeddataEditField_3Label.Visible = 'off';
            app.LoadeddataEditField_3Label.Position = [201 644 72 22];
            app.LoadeddataEditField_3Label.Text = 'Loaded data';

            % Create LoadeddataEditField_3
            app.LoadeddataEditField_3 = uieditfield(app.LeftPanel, 'numeric');
            app.LoadeddataEditField_3.Editable = 'off';
            app.LoadeddataEditField_3.Enable = 'off';
            app.LoadeddataEditField_3.Visible = 'off';
            app.LoadeddataEditField_3.Position = [288 644 22 22];

            % Create CenterPanel
            app.CenterPanel = uipanel(app.GridLayout);
            app.CenterPanel.Layout.Row = 1;
            app.CenterPanel.Layout.Column = 2;

            % Create Panel_3
            app.Panel_3 = uipanel(app.CenterPanel);
            app.Panel_3.Position = [8 242 330 472];

            % Create UIAxes
            app.UIAxes = uiaxes(app.Panel_3);
            title(app.UIAxes, 'Preview input images')
            xlabel(app.UIAxes, 'X')
            ylabel(app.UIAxes, 'Y')
            app.UIAxes.PlotBoxAspectRatio = [1.12621359223301 1 1];
            app.UIAxes.Position = [5 -3 322 303];

            % Create LoadeddataEditField_2
            app.LoadeddataEditField_2 = uieditfield(app.Panel_3, 'text');
            app.LoadeddataEditField_2.Editable = 'off';
            app.LoadeddataEditField_2.Position = [140 352 35 22];
            app.LoadeddataEditField_2.Value = '/0';

            % Create PreviewimageEditFieldLabel
            app.PreviewimageEditFieldLabel = uilabel(app.Panel_3);
            app.PreviewimageEditFieldLabel.HorizontalAlignment = 'right';
            app.PreviewimageEditFieldLabel.Position = [4 352 97 22];
            app.PreviewimageEditFieldLabel.Text = 'Preview image:';

            % Create PreviewimageEditField
            app.PreviewimageEditField = uieditfield(app.Panel_3, 'numeric');
            app.PreviewimageEditField.ValueChangedFcn = createCallbackFcn(app, @PreviewimageEditFieldValueChanged, true);
            app.PreviewimageEditField.Enable = 'off';
            app.PreviewimageEditField.Tooltip = {'Select image to be shown in ''Preview input images'' window'};
            app.PreviewimageEditField.Position = [106 352 35 22];

            % Create PreviewimageSlider
            app.PreviewimageSlider = uislider(app.Panel_3);
            app.PreviewimageSlider.Limits = [0 300];
            app.PreviewimageSlider.ValueChangedFcn = createCallbackFcn(app, @PreviewimageSliderValueChanged, true);
            app.PreviewimageSlider.ValueChangingFcn = createCallbackFcn(app, @PreviewimageSliderValueChanging, true);
            app.PreviewimageSlider.Tooltip = {'Select image to be shown in ''Preview input images'' window'};
            app.PreviewimageSlider.Position = [23 340 150 3];

            % Create ROIselectionPanel
            app.ROIselectionPanel = uipanel(app.Panel_3);
            app.ROIselectionPanel.Tooltip = {'Select Region Of Interest (ROI) that you want to reconstruct (large ROIs takes a long time to reconstruct)'};
            app.ROIselectionPanel.Title = 'ROI selection';
            app.ROIselectionPanel.Position = [195 305 133 167];

            % Create GridLayout3
            app.GridLayout3 = uigridlayout(app.ROIselectionPanel);
            app.GridLayout3.RowHeight = {'1x', '1x', '1x', '1x', '1x'};
            app.GridLayout3.Padding = [5 5 5 5];

            % Create SelectonimageButton
            app.SelectonimageButton = uibutton(app.GridLayout3, 'push');
            app.SelectonimageButton.ButtonPushedFcn = createCallbackFcn(app, @SelectonimageButtonPushed, true);
            app.SelectonimageButton.Enable = 'off';
            app.SelectonimageButton.Tooltip = {'Select ROI by selecting rectangular area on the central LED image. Click and hold to draw a rectangle. Double click inside rectangle to confirm selection'};
            app.SelectonimageButton.Layout.Row = 1;
            app.SelectonimageButton.Layout.Column = [1 2];
            app.SelectonimageButton.Text = 'Select on image';

            % Create X0EditFieldLabel
            app.X0EditFieldLabel = uilabel(app.GridLayout3);
            app.X0EditFieldLabel.HorizontalAlignment = 'right';
            app.X0EditFieldLabel.Layout.Row = 2;
            app.X0EditFieldLabel.Layout.Column = 1;
            app.X0EditFieldLabel.Text = 'X0';

            % Create X0EditField
            app.X0EditField = uieditfield(app.GridLayout3, 'numeric');
            app.X0EditField.ValueChangedFcn = createCallbackFcn(app, @X0EditFieldValueChanged, true);
            app.X0EditField.Enable = 'off';
            app.X0EditField.Tooltip = {'X position of ROIs top left pixel'};
            app.X0EditField.Layout.Row = 2;
            app.X0EditField.Layout.Column = 2;
            app.X0EditField.Value = 1;

            % Create Y0EditField_2Label
            app.Y0EditField_2Label = uilabel(app.GridLayout3);
            app.Y0EditField_2Label.HorizontalAlignment = 'right';
            app.Y0EditField_2Label.Layout.Row = 3;
            app.Y0EditField_2Label.Layout.Column = 1;
            app.Y0EditField_2Label.Text = 'Y0';

            % Create Y0EditField
            app.Y0EditField = uieditfield(app.GridLayout3, 'numeric');
            app.Y0EditField.ValueChangedFcn = createCallbackFcn(app, @Y0EditFieldValueChanged, true);
            app.Y0EditField.Enable = 'off';
            app.Y0EditField.Tooltip = {'Y position of ROIs top left pixel'};
            app.Y0EditField.Layout.Row = 3;
            app.Y0EditField.Layout.Column = 2;
            app.Y0EditField.Value = 1;

            % Create XsizeEditFieldLabel
            app.XsizeEditFieldLabel = uilabel(app.GridLayout3);
            app.XsizeEditFieldLabel.HorizontalAlignment = 'right';
            app.XsizeEditFieldLabel.Layout.Row = 4;
            app.XsizeEditFieldLabel.Layout.Column = 1;
            app.XsizeEditFieldLabel.Text = 'X size';

            % Create XsizeEditField
            app.XsizeEditField = uieditfield(app.GridLayout3, 'numeric');
            app.XsizeEditField.ValueChangedFcn = createCallbackFcn(app, @XsizeEditFieldValueChanged, true);
            app.XsizeEditField.Enable = 'off';
            app.XsizeEditField.Tooltip = {'ROI width'};
            app.XsizeEditField.Layout.Row = 4;
            app.XsizeEditField.Layout.Column = 2;
            app.XsizeEditField.Value = 100;

            % Create YsizeEditFieldLabel
            app.YsizeEditFieldLabel = uilabel(app.GridLayout3);
            app.YsizeEditFieldLabel.HorizontalAlignment = 'right';
            app.YsizeEditFieldLabel.Layout.Row = 5;
            app.YsizeEditFieldLabel.Layout.Column = 1;
            app.YsizeEditFieldLabel.Text = 'Y size';

            % Create YsizeEditField
            app.YsizeEditField = uieditfield(app.GridLayout3, 'numeric');
            app.YsizeEditField.ValueChangedFcn = createCallbackFcn(app, @YsizeEditFieldValueChanged, true);
            app.YsizeEditField.Enable = 'off';
            app.YsizeEditField.Tooltip = {'ROI height'};
            app.YsizeEditField.Layout.Row = 5;
            app.YsizeEditField.Layout.Column = 2;
            app.YsizeEditField.Value = 100;

            % Create Panel_4
            app.Panel_4 = uipanel(app.CenterPanel);
            app.Panel_4.Position = [6 6 334 233];

            % Create GridLayout8
            app.GridLayout8 = uigridlayout(app.Panel_4);
            app.GridLayout8.ColumnWidth = {'2x', '2x'};
            app.GridLayout8.RowHeight = {'6x', '6x', '6x'};
            app.GridLayout8.ColumnSpacing = 5;
            app.GridLayout8.RowSpacing = 5;
            app.GridLayout8.Padding = [5 5 5 5];

            % Create DenoisingPanel
            app.DenoisingPanel = uipanel(app.GridLayout8);
            app.DenoisingPanel.Title = 'Denoising';
            app.DenoisingPanel.Layout.Row = 1;
            app.DenoisingPanel.Layout.Column = 1;

            % Create GridLayout6
            app.GridLayout6 = uigridlayout(app.DenoisingPanel);
            app.GridLayout6.ColumnWidth = {'2x', '1x', '1x'};
            app.GridLayout6.RowHeight = {'1x'};
            app.GridLayout6.ColumnSpacing = 5;
            app.GridLayout6.RowSpacing = 5;
            app.GridLayout6.Padding = [5 5 5 5];

            % Create sigmaEditFieldLabel
            app.sigmaEditFieldLabel = uilabel(app.GridLayout6);
            app.sigmaEditFieldLabel.HorizontalAlignment = 'right';
            app.sigmaEditFieldLabel.Layout.Row = 1;
            app.sigmaEditFieldLabel.Layout.Column = 2;
            app.sigmaEditFieldLabel.Text = 'sigma';

            % Create sigmaEditField
            app.sigmaEditField = uieditfield(app.GridLayout6, 'numeric');
            app.sigmaEditField.Tooltip = {'Denoising parameter (values from 1 to 255). We recommend to set sigma < 50)'};
            app.sigmaEditField.Layout.Row = 1;
            app.sigmaEditField.Layout.Column = 3;
            app.sigmaEditField.Value = 20;

            % Create DenoiseresultsButton
            app.DenoiseresultsButton = uibutton(app.GridLayout6, 'push');
            app.DenoiseresultsButton.ButtonPushedFcn = createCallbackFcn(app, @DenoiseresultsButtonPushed, true);
            app.DenoiseresultsButton.Enable = 'off';
            app.DenoiseresultsButton.Tooltip = {'Use BM3D method to denoise algorithm output'};
            app.DenoiseresultsButton.Layout.Row = 1;
            app.DenoiseresultsButton.Layout.Column = 1;
            app.DenoiseresultsButton.Text = {'Denoise'; 'results'};

            % Create ShowresultswizardButton
            app.ShowresultswizardButton = uibutton(app.GridLayout8, 'push');
            app.ShowresultswizardButton.ButtonPushedFcn = createCallbackFcn(app, @ShowresultswizardButtonPushed, true);
            app.ShowresultswizardButton.Enable = 'off';
            app.ShowresultswizardButton.Tooltip = {'Open a wizard where you can show reconstruction results and adjust how to display them'};
            app.ShowresultswizardButton.Layout.Row = 2;
            app.ShowresultswizardButton.Layout.Column = 2;
            app.ShowresultswizardButton.Text = 'Show results wizard';

            % Create SaveresultsButton
            app.SaveresultsButton = uibutton(app.GridLayout8, 'push');
            app.SaveresultsButton.ButtonPushedFcn = createCallbackFcn(app, @SaveresultsButtonPushed, true);
            app.SaveresultsButton.Enable = 'off';
            app.SaveresultsButton.Tooltip = {'Save results (object pupil errors denoised object LEDs positions) into the .mat file'};
            app.SaveresultsButton.Layout.Row = 1;
            app.SaveresultsButton.Layout.Column = 2;
            app.SaveresultsButton.Text = 'Save results';

            % Create Panel_2
            app.Panel_2 = uipanel(app.GridLayout8);
            app.Panel_2.Layout.Row = 3;
            app.Panel_2.Layout.Column = 1;

            % Create GridLayout7
            app.GridLayout7 = uigridlayout(app.Panel_2);
            app.GridLayout7.ColumnWidth = {'1x'};
            app.GridLayout7.ColumnSpacing = 1;
            app.GridLayout7.RowSpacing = 1;
            app.GridLayout7.Padding = [4 1 1 1];

            % Create ShowiterationresultsCheckBox
            app.ShowiterationresultsCheckBox = uicheckbox(app.GridLayout7);
            app.ShowiterationresultsCheckBox.Tooltip = {'Choose whether or not to show the resuts after each iteration'};
            app.ShowiterationresultsCheckBox.Text = 'Show iteration results';
            app.ShowiterationresultsCheckBox.Layout.Row = 1;
            app.ShowiterationresultsCheckBox.Layout.Column = 1;

            % Create LoadcorrectedLEDspositionsCheckBox
            app.LoadcorrectedLEDspositionsCheckBox = uicheckbox(app.GridLayout7);
            app.LoadcorrectedLEDspositionsCheckBox.Tooltip = {'Choose whether or not to use previously corrected LEDs positions in reconstruction. If checked then at the beggining of the reconstruction you will need to choose a .mat file with previously saved results.'};
            app.LoadcorrectedLEDspositionsCheckBox.Text = 'Load corrected LEDs positions';
            app.LoadcorrectedLEDspositionsCheckBox.FontSize = 9;
            app.LoadcorrectedLEDspositionsCheckBox.Layout.Row = 2;
            app.LoadcorrectedLEDspositionsCheckBox.Layout.Column = 1;

            % Create RunalgorithmButton
            app.RunalgorithmButton = uibutton(app.GridLayout8, 'push');
            app.RunalgorithmButton.ButtonPushedFcn = createCallbackFcn(app, @RunalgorithmButtonPushed, true);
            app.RunalgorithmButton.BackgroundColor = [0.8 0.8 0.8];
            app.RunalgorithmButton.FontSize = 15;
            app.RunalgorithmButton.FontWeight = 'bold';
            app.RunalgorithmButton.Enable = 'off';
            app.RunalgorithmButton.Tooltip = {'Run FPM algorithm'};
            app.RunalgorithmButton.Layout.Row = 3;
            app.RunalgorithmButton.Layout.Column = 2;
            app.RunalgorithmButton.Text = 'Run algorithm';

            % Create UnwrapphaseButton
            app.UnwrapphaseButton = uibutton(app.GridLayout8, 'push');
            app.UnwrapphaseButton.ButtonPushedFcn = createCallbackFcn(app, @UnwrapphaseButtonPushed, true);
            app.UnwrapphaseButton.Enable = 'off';
            app.UnwrapphaseButton.Visible = 'off';
            app.UnwrapphaseButton.Tooltip = {'Unwrap phase with Miguel 2D method when reconstruction finishes (warning: may cause errors when unwrapping huge images)'};
            app.UnwrapphaseButton.Layout.Row = 2;
            app.UnwrapphaseButton.Layout.Column = 1;
            app.UnwrapphaseButton.Text = 'Unwrap phase';

            % Create RightPanel
            app.RightPanel = uipanel(app.GridLayout);
            app.RightPanel.Layout.Row = 1;
            app.RightPanel.Layout.Column = 3;

            % Create ChangeLEDplacementButton
            app.ChangeLEDplacementButton = uibutton(app.RightPanel, 'push');
            app.ChangeLEDplacementButton.ButtonPushedFcn = createCallbackFcn(app, @ChangeLEDplacementButtonPushed, true);
            app.ChangeLEDplacementButton.Tooltip = {'Open LED placement window where you can change LED array used to collect images'};
            app.ChangeLEDplacementButton.Position = [14 578 71 67];
            app.ChangeLEDplacementButton.Text = {'Change'; 'LED '; 'placement'};

            % Create ChangecollectingorderButton
            app.ChangecollectingorderButton = uibutton(app.RightPanel, 'push');
            app.ChangecollectingorderButton.ButtonPushedFcn = createCallbackFcn(app, @ChangecollectingorderButtonPushed, true);
            app.ChangecollectingorderButton.Tooltip = {'Open image collecting order window where you can choose in which order images were collected'};
            app.ChangecollectingorderButton.Position = [14 334 71 67];
            app.ChangecollectingorderButton.Text = {'Change'; 'collecting'; 'order'};

            % Create ChangeusedLEDsButton
            app.ChangeusedLEDsButton = uibutton(app.RightPanel, 'push');
            app.ChangeusedLEDsButton.ButtonPushedFcn = createCallbackFcn(app, @ChangeusedLEDsButtonPushed, true);
            app.ChangeusedLEDsButton.Tooltip = {'Open used LEDs window where you can choose which of the collected images you want to use in reconstruction'};
            app.ChangeusedLEDsButton.Position = [14 96 71 67];
            app.ChangeusedLEDsButton.Text = {'Change'; 'used'; 'LEDs'};

            % Create UIAxes_2
            app.UIAxes_2 = uiaxes(app.RightPanel);
            title(app.UIAxes_2, 'Illumination LEDs layout')
            xlabel(app.UIAxes_2, 'X')
            ylabel(app.UIAxes_2, 'Y')
            app.UIAxes_2.XGrid = 'on';
            app.UIAxes_2.YGrid = 'on';
            app.UIAxes_2.Position = [104 484 270 229];

            % Create UIAxes_3
            app.UIAxes_3 = uiaxes(app.RightPanel);
            title(app.UIAxes_3, 'Image collecting order')
            xlabel(app.UIAxes_3, 'X')
            ylabel(app.UIAxes_3, 'Y')
            app.UIAxes_3.XGrid = 'on';
            app.UIAxes_3.YGrid = 'on';
            app.UIAxes_3.Position = [109 247 265 238];

            % Create UIAxes_4
            app.UIAxes_4 = uiaxes(app.RightPanel);
            title(app.UIAxes_4, 'LEDs used in reconstruction')
            xlabel(app.UIAxes_4, 'X')
            ylabel(app.UIAxes_4, 'Y')
            app.UIAxes_4.XGrid = 'on';
            app.UIAxes_4.YGrid = 'on';
            app.UIAxes_4.Position = [109 6 265 242];

            % Create DEditFieldLabel
            app.DEditFieldLabel = uilabel(app.RightPanel);
            app.DEditFieldLabel.HorizontalAlignment = 'right';
            app.DEditFieldLabel.Enable = 'off';
            app.DEditFieldLabel.Visible = 'off';
            app.DEditFieldLabel.Position = [21 533 25 22];
            app.DEditFieldLabel.Text = 'D';

            % Create DEditField
            app.DEditField = uieditfield(app.RightPanel, 'numeric');
            app.DEditField.Editable = 'off';
            app.DEditField.Enable = 'off';
            app.DEditField.Visible = 'off';
            app.DEditField.Position = [61 533 18 22];
            app.DEditField.Value = 9;

            % Create xEditFieldLabel
            app.xEditFieldLabel = uilabel(app.RightPanel);
            app.xEditFieldLabel.HorizontalAlignment = 'right';
            app.xEditFieldLabel.Enable = 'off';
            app.xEditFieldLabel.Visible = 'off';
            app.xEditFieldLabel.Position = [21 512 25 22];
            app.xEditFieldLabel.Text = 'x';

            % Create xEditField
            app.xEditField = uieditfield(app.RightPanel, 'numeric');
            app.xEditField.Editable = 'off';
            app.xEditField.Enable = 'off';
            app.xEditField.Visible = 'off';
            app.xEditField.Position = [61 512 18 22];

            % Create yEditFieldLabel
            app.yEditFieldLabel = uilabel(app.RightPanel);
            app.yEditFieldLabel.HorizontalAlignment = 'right';
            app.yEditFieldLabel.Enable = 'off';
            app.yEditFieldLabel.Visible = 'off';
            app.yEditFieldLabel.Position = [21 491 25 22];
            app.yEditFieldLabel.Text = 'y';

            % Create yEditField
            app.yEditField = uieditfield(app.RightPanel, 'numeric');
            app.yEditField.Editable = 'off';
            app.yEditField.Enable = 'off';
            app.yEditField.Visible = 'off';
            app.yEditField.Position = [61 491 18 22];

            % Create cxEditFieldLabel
            app.cxEditFieldLabel = uilabel(app.RightPanel);
            app.cxEditFieldLabel.HorizontalAlignment = 'right';
            app.cxEditFieldLabel.Enable = 'off';
            app.cxEditFieldLabel.Visible = 'off';
            app.cxEditFieldLabel.Position = [21 469 25 22];
            app.cxEditFieldLabel.Text = 'cx';

            % Create cxEditField
            app.cxEditField = uieditfield(app.RightPanel, 'numeric');
            app.cxEditField.Editable = 'off';
            app.cxEditField.Enable = 'off';
            app.cxEditField.Visible = 'off';
            app.cxEditField.Position = [61 469 18 22];
            app.cxEditField.Value = 5;

            % Create cyEditFieldLabel
            app.cyEditFieldLabel = uilabel(app.RightPanel);
            app.cyEditFieldLabel.HorizontalAlignment = 'right';
            app.cyEditFieldLabel.Enable = 'off';
            app.cyEditFieldLabel.Visible = 'off';
            app.cyEditFieldLabel.Position = [21 448 25 22];
            app.cyEditFieldLabel.Text = 'cy';

            % Create cyEditField
            app.cyEditField = uieditfield(app.RightPanel, 'numeric');
            app.cyEditField.Editable = 'off';
            app.cyEditField.Enable = 'off';
            app.cyEditField.Visible = 'off';
            app.cyEditField.Position = [61 448 18 22];
            app.cyEditField.Value = 5;

            % Create typeEditFieldLabel
            app.typeEditFieldLabel = uilabel(app.RightPanel);
            app.typeEditFieldLabel.HorizontalAlignment = 'right';
            app.typeEditFieldLabel.Enable = 'off';
            app.typeEditFieldLabel.Visible = 'off';
            app.typeEditFieldLabel.Position = [14 280 28 22];
            app.typeEditFieldLabel.Text = 'type';

            % Create typeEditField
            app.typeEditField = uieditfield(app.RightPanel, 'numeric');
            app.typeEditField.Editable = 'off';
            app.typeEditField.Enable = 'off';
            app.typeEditField.Visible = 'off';
            app.typeEditField.Position = [57 280 18 22];
            app.typeEditField.Value = 1;

            % Create legendLabel_2
            app.legendLabel_2 = uilabel(app.RightPanel);
            app.legendLabel_2.Tooltip = {'Yellow -  central LED'; 'Green -  LEDs used to collect images'; 'Blue - empty space or not used LEDs'; 'Red - LED used to collect image shown in ''Preview input images window'''};
            app.legendLabel_2.Position = [84 688 48 22];
            app.legendLabel_2.Text = '[legend]';

            % Create legendLabel_3
            app.legendLabel_3 = uilabel(app.RightPanel);
            app.legendLabel_3.Tooltip = {'Dark blue - empty space or not used LEDs'; 'The more yellow is the LED - the later was collected'; 'LED used to collect first image is marked with the red ''F'''; 'LED used to collect last image is marked with the red ''L'''; 'Red line goes through successively collected images (LEDs) When the next image was collected by the not adjacent LED the red line points in the direction where there is next LED'};
            app.legendLabel_3.Position = [84 458 48 22];
            app.legendLabel_3.Text = '[legend]';

            % Create legendLabel
            app.legendLabel = uilabel(app.RightPanel);
            app.legendLabel.Tooltip = {'Green - LEDs used in reconstruction'; 'Light blue - LEDs not used in reconstruction (but used to collect images)'; 'Dark blue - empty space or LEDs not used to collect images'};
            app.legendLabel.Position = [84 226 48 22];
            app.legendLabel.Text = '[legend]';

            % Show the figure after all components are created
            app.FPM_app.Visible = 'on';
        end
    end

    % App creation and deletion
    methods (Access = public)

        % Construct app
        function app = GUI1

            % Create UIFigure and components
            createComponents(app)

            % Register the app with App Designer
            registerApp(app, app.FPM_app)

            % Execute the startup function
            runStartupFcn(app, @startupFcn)

            if nargout == 0
                clear app
            end
        end

        % Code that executes before app deletion
        function delete(app)

            % Delete UIFigure when app is deleted
            delete(app.FPM_app)
        end
    end
end]]></w:t></w:r></w:p></w:body></w:document>
```
