## Supplementary material for "FPM app: an open-source application for simple and intuitive Fourier ptychographic reconstruction": FPM app: document.xml

```
<?xml version="1.0" encoding="UTF-8" standalone="no" ?><w:document xmlns:w="http://schemas.openxmlformats.org/wordprocessingml/2006/main"><w:body><w:p><w:pPr><w:pStyle w:val="code"/></w:pPr><w:r><w:t><![CDATA[classdef ImageCollectingOrder < matlab.apps.AppBase

    % Properties that correspond to app components
    properties (Access = public)
        image_collecting_order        matlab.ui.Figure
        GridLayout                    matlab.ui.container.GridLayout
        LeftPanel                     matlab.ui.container.Panel
        GridLayout2                   matlab.ui.container.GridLayout
        FirstimagePanel               matlab.ui.container.Panel
        GridLayout3                   matlab.ui.container.GridLayout
        TopleftButton                 matlab.ui.control.StateButton
        ToprightButton                matlab.ui.control.StateButton
        BottomleftButton              matlab.ui.control.StateButton
        BottomrightButton             matlab.ui.control.StateButton
        GridLayout4                   matlab.ui.container.GridLayout
        CollectingorderPanel          matlab.ui.container.Panel
        GridLayout5                   matlab.ui.container.GridLayout
        ChangespiralButton            matlab.ui.control.Button
        LinebylineButton              matlab.ui.control.StateButton
        RowbyrowButton                matlab.ui.control.StateButton
        SnakelinebylineButton         matlab.ui.control.StateButton
        SnakerowbyrowButton           matlab.ui.control.StateButton
        SpiralclockwiseButton         matlab.ui.control.StateButton
        SpiralcounterclockwiseButton  matlab.ui.control.StateButton
        RightPanel                    matlab.ui.container.Panel
        UIAxes                        matlab.ui.control.UIAxes
        legendLabel                   matlab.ui.control.Label
        SetcollectingorderButton      matlab.ui.control.Button
        typeEditFieldLabel            matlab.ui.control.Label
        typeEditField                 matlab.ui.control.NumericEditField
        acuEditFieldLabel             matlab.ui.control.Label
        acuEditField                  matlab.ui.control.NumericEditField
    end

    % Properties that correspond to apps with auto-reflow
    properties (Access = private)
        onePanelWidth = 576;
    end

    
    properties (Access = private)
        GUIApp % Description
    end
    
    methods (Access = private)
        
        function results = SetTypesZero(app)
            app.LinebylineButton.Value = 0;
            app.RowbyrowButton.Value = 0;
            app.SnakelinebylineButton.Value = 0;
            app.SnakerowbyrowButton.Value = 0;
            app.SpiralclockwiseButton.Value = 0;
            app.SpiralcounterclockwiseButton.Value = 0;
        end
        
        function results = SetImStartZero(app)
            app.TopleftButton.Value = 0;
            app.ToprightButton.Value = 0;
            app.BottomleftButton.Value = 0;
            app.BottomrightButton.Value = 0;
        end
    end
    

    % Callbacks that handle component events
    methods (Access = private)

        % Code that executes after component creation
        function startupFcn(app, mainapp)
            app.GUIApp = mainapp;
            imageColOrder = evalin('base','imageColOrder'); 
            [~,displayingOrder,n1,n2,colorMap] = ImgColOrder(imageColOrder, 0, 0);
                           
            imagesc(0.5:n1+1,0.5:n2+1,displayingOrder,'Parent', app.UIAxes);
            colormap(app.UIAxes,colorMap)
            
            [y,x] = find(imageColOrder==1);
            [ny,nx] = size(imageColOrder);
            if y < ny/2
                if x<nx/2
                    app.TopleftButton.Value = 1;
                else
                    app.ToprightButton.Value = 1;
                end
            else
                if x<nx/2
                    app.BottomleftButton.Value = 1;
                else
                    app.BottomrightButton.Value = 1;
                end
            end
            
            app.typeEditField.Value = app.GUIApp.typeEditField.Value;
            if app.typeEditField.Value == 1
                app.LinebylineButton.Value = 1; 
            elseif app.typeEditField.Value == 2
                app.RowbyrowButton.Value = 1; 
            elseif app.typeEditField.Value == 3
                app.SnakelinebylineButton.Value = 1; 
            elseif app.typeEditField.Value == 4
                app.SnakerowbyrowButton.Value = 1; 
            elseif app.typeEditField.Value == 5
                app.SpiralclockwiseButton.Value = 1; 
            elseif app.typeEditField.Value == 6
                app.SpiralcounterclockwiseButton.Value = 1; 
            end
        end

        % Value changed function: LinebylineButton
        function LinebylineButtonValueChanged(app, event)
            value = app.LinebylineButton.Value;
            SetTypesZero(app);
            app.LinebylineButton.Value = 1; 
                imStart = app.TopleftButton.Value + 2*app.ToprightButton.Value + ...
                    3*app.BottomleftButton.Value + 4*app.BottomrightButton.Value;
                LEDs=evalin('base','LEDs');            
                [~,displayingOrder,n1,n2,colorMap] = ImgColOrder(LEDs, imStart, 1);
%                 assignin('base','imageColOrder_tmp',imageColOrder);
                imagesc(0.5:n1+1,0.5:n2+1,displayingOrder,'Parent',app.UIAxes);
%                 imagesc(0.5:n1+1,0.5:n2+1,displayingOrder,'Parent',app.GUIApp.UIAxes_3);
                colormap(app.UIAxes,colorMap)
%                 colormap(app.GUIApp.UIAxes_3,colorMap)
                
%                 [~,LEDs2,n1,n2,colorMap] = LEDMatrix(5,0,0,0,0,LEDs,imageColOrder,app.GUIApp.PreviewimageEditField.Value);
%                 imagesc(0.5:n1+1,0.5:n2+1,LEDs2, 'Parent',app.GUIApp.UIAxes_2);
%                 colormap(app.GUIApp.UIAxes_2,colorMap)
                app.typeEditField.Value = 1;
        end

        % Value changed function: RowbyrowButton
        function RowbyrowButtonValueChanged(app, event)
            value = app.RowbyrowButton.Value;
            SetTypesZero(app);
            app.RowbyrowButton.Value = 1; 
                imStart = app.TopleftButton.Value + 2*app.ToprightButton.Value + ...
                    3*app.BottomleftButton.Value + 4*app.BottomrightButton.Value;
                LEDs=evalin('base','LEDs');            
                [imageColOrder,displayingOrder,n1,n2,colorMap] = ImgColOrder(LEDs, imStart, 2);
                imagesc(0.5:n1+1,0.5:n2+1,displayingOrder,'Parent',app.UIAxes);
                colormap(app.UIAxes,colorMap)

                app.typeEditField.Value = 2;
        end

        % Value changed function: SnakelinebylineButton
        function SnakelinebylineButtonValueChanged(app, event)
            value = app.SnakelinebylineButton.Value;
            SetTypesZero(app);
            app.SnakelinebylineButton.Value = 1; 
                imStart = app.TopleftButton.Value + 2*app.ToprightButton.Value + ...
                    3*app.BottomleftButton.Value + 4*app.BottomrightButton.Value;
                LEDs=evalin('base','LEDs');            
                [imageColOrder,displayingOrder,n1,n2,colorMap] = ImgColOrder(LEDs, imStart, 3);
                imagesc(0.5:n1+1,0.5:n2+1,displayingOrder,'Parent',app.UIAxes);
                colormap(app.UIAxes,colorMap)

                app.typeEditField.Value = 3;         
        end

        % Value changed function: SnakerowbyrowButton
        function SnakerowbyrowButtonValueChanged(app, event)
            value = app.SnakerowbyrowButton.Value;
            SetTypesZero(app);
            app.SnakerowbyrowButton.Value = 1; 
                imStart = app.TopleftButton.Value + 2*app.ToprightButton.Value + ...
                    3*app.BottomleftButton.Value + 4*app.BottomrightButton.Value;
                LEDs=evalin('base','LEDs');            
                [imageColOrder,displayingOrder,n1,n2,colorMap] = ImgColOrder(LEDs, imStart, 4);
                imagesc(0.5:n1+1,0.5:n2+1,displayingOrder,'Parent',app.UIAxes);
                colormap(app.UIAxes,colorMap)

                app.typeEditField.Value = 4;          
        end

        % Value changed function: TopleftButton
        function TopleftButtonValueChanged(app, event)
            SetImStartZero(app);
            app.TopleftButton.Value = 1;
            
            if app.typeEditField.Value < 5
                LEDs=evalin('base','LEDs');            
                [~,displayingOrder,n1,n2,colorMap] = ImgColOrder(LEDs, 1, app.typeEditField.Value);
                imagesc(0.5:n1+1,0.5:n2+1,displayingOrder,'Parent',app.UIAxes);
                colormap(app.UIAxes,colorMap)
            end
        end

        % Value changed function: ToprightButton
        function ToprightButtonValueChanged(app, event)
            SetImStartZero(app);
            app.ToprightButton.Value = 1;
            
            if app.typeEditField.Value < 5
                LEDs=evalin('base','LEDs');            
                [~,displayingOrder,n1,n2,colorMap] = ImgColOrder(LEDs, 2, app.typeEditField.Value);
                imagesc(0.5:n1+1,0.5:n2+1,displayingOrder,'Parent',app.UIAxes);
                colormap(app.UIAxes,colorMap)
            end
        end

        % Value changed function: BottomleftButton
        function BottomleftButtonValueChanged(app, event)
            SetImStartZero(app);
            app.BottomleftButton.Value = 1;
            
            if app.typeEditField.Value < 5
                LEDs=evalin('base','LEDs');            
                [~,displayingOrder,n1,n2,colorMap] = ImgColOrder(LEDs, 3, app.typeEditField.Value);
                imagesc(0.5:n1+1,0.5:n2+1,displayingOrder,'Parent',app.UIAxes);
                colormap(app.UIAxes,colorMap)
            end         
        end

        % Value changed function: BottomrightButton
        function BottomrightButtonValueChanged(app, event)
            SetImStartZero(app);
            app.BottomrightButton.Value = 1;
            
            if app.typeEditField.Value < 5
                LEDs=evalin('base','LEDs');            
                [~,displayingOrder,n1,n2,colorMap] = ImgColOrder(LEDs, 4, app.typeEditField.Value);
                imagesc(0.5:n1+1,0.5:n2+1,displayingOrder,'Parent',app.UIAxes);
                colormap(app.UIAxes,colorMap)
            end            
        end

        % Button pushed function: ChangespiralButton
        function ChangespiralButtonPushed(app, event)
            acu = app.acuEditField.Value;
            acu = acu + 1;
            app.acuEditField.Value = acu;
            if acu > 3
                acu = 0;
                app.acuEditField.Value = 0;
            end
            
            if app.typeEditField.Value > 4 && app.typeEditField.Value < 7
                if app.typeEditField.Value == 5 % clockwise
                    type = 1;
                elseif app.typeEditField.Value == 6 % counter-clockwise
                    type = -1;
                end
                LEDs=evalin('base','LEDs');
                imageColOrder = createSpiral(LEDs,type,acu);
            
                [~,displayingOrder,n1,n2,colorMap] = ImgColOrder(imageColOrder, 1, 0);
                           
%                 assignin('base','imageColOrder',imageColOrder);
                
                imagesc(0.5:n1+1,0.5:n2+1,displayingOrder,'Parent', app.UIAxes);
%                 imagesc(0.5:n1+1,0.5:n2+1,displayingOrder,'Parent',app.GUIApp.UIAxes_3);
                colormap(app.UIAxes,colorMap)
%                 colormap(app.GUIApp.UIAxes_3,colorMap)
                
%                 [~,LEDs2,n1,n2,colorMap] = LEDMatrix(5,0,0,0,0,LEDs,imageColOrder,app.GUIApp.PreviewimageEditField.Value);
%                 imagesc(0.5:n1+1,0.5:n2+1,LEDs2, 'Parent',app.GUIApp.UIAxes_2);
%                 colormap(app.GUIApp.UIAxes_2,colorMap)
            end
            
        end

        % Value changed function: SpiralclockwiseButton
        function SpiralclockwiseButtonValueChanged(app, event)
            SetTypesZero(app);
            app.SpiralclockwiseButton.Value = 1;
            
            acu = app.acuEditField.Value;
            LEDs=evalin('base','LEDs');
            type = 1;
%             assignin('base','type',type);
            app.typeEditField.Value = 5;
            imageColOrder = createSpiral(LEDs,type,acu);
%             assignin('base','imageColOrder',imageColOrder);
            [~,displayingOrder,n1,n2,colorMap] = ImgColOrder(imageColOrder, 1, 0);
            
            imagesc(0.5:n1+1,0.5:n2+1,displayingOrder,'Parent', app.UIAxes);
            
%             imagesc(0.5:n1+1,0.5:n2+1,displayingOrder,'Parent',app.GUIApp.UIAxes_3);
            colormap(app.UIAxes,colorMap)
%             colormap(app.GUIApp.UIAxes_3,colorMap)
            
%             [~,LEDs2,n1,n2,colorMap] = LEDMatrix(5,0,0,0,0,LEDs,imageColOrder,app.GUIApp.PreviewimageEditField.Value);
%             imagesc(0.5:n1+1,0.5:n2+1,LEDs2, 'Parent',app.GUIApp.UIAxes_2);
%             colormap(app.GUIApp.UIAxes_2,colorMap)
        end

        % Value changed function: SpiralcounterclockwiseButton
        function SpiralcounterclockwiseButtonValueChanged(app, event)
            SetTypesZero(app);
            app.SpiralcounterclockwiseButton.Value = 1;
            
            acu = app.acuEditField.Value;
            LEDs = evalin('base','LEDs');
            type = -1;
            app.typeEditField.Value = 6;
            imageColOrder = createSpiral(LEDs,type,acu);
            [~,displayingOrder,n1,n2,colorMap] = ImgColOrder(imageColOrder, 1, 0);
            
            imagesc(0.5:n1+1,0.5:n2+1,displayingOrder,'Parent', app.UIAxes);
            colormap(app.UIAxes,colorMap)         
        end

        % Button pushed function: SetcollectingorderButton
        function SetcollectingorderButtonPushed(app, event)
            LEDs=evalin('base','LEDs');
            if app.typeEditField.Value > 0 && app.typeEditField.Value < 5
                imStart = app.TopleftButton.Value + 2*app.ToprightButton.Value + ...
                    3*app.BottomleftButton.Value + 4*app.BottomrightButton.Value;
                [imageColOrder,displayingOrder,n1,n2,colorMap] = ImgColOrder(LEDs, imStart, app.typeEditField.Value);
            elseif app.typeEditField.Value > 4 && app.typeEditField.Value < 7
                acu = app.acuEditField.Value;
                if app.typeEditField.Value == 5 % clockwise
                    type = 1;
                elseif app.typeEditField.Value == 6 % counter-clockwise
                    type = -1;
                end
                imageColOrder = createSpiral(LEDs,type,acu);
                [~,displayingOrder,n1,n2,colorMap] = ImgColOrder(imageColOrder, 1, 0);
            end
            assignin('base','imageColOrder',imageColOrder);
            imagesc(0.5:n1+1,0.5:n2+1,displayingOrder,'Parent',app.GUIApp.UIAxes_3);
            colormap(app.GUIApp.UIAxes_3,colorMap)            
            [~,LEDs2,n1,n2,colorMap] = LEDMatrix(5,0,0,0,0,LEDs,imageColOrder,app.GUIApp.PreviewimageEditField.Value);
            imagesc(0.5:n1+1,0.5:n2+1,LEDs2, 'Parent',app.GUIApp.UIAxes_2, [-1 3]);
            colormap(app.GUIApp.UIAxes_2,colorMap)
            app.GUIApp.typeEditField.Value = app.typeEditField.Value;
        end

        % Changes arrangement of the app based on UIFigure width
        function updateAppLayout(app, event)
            currentFigureWidth = app.image_collecting_order.Position(3);
            if(currentFigureWidth <= app.onePanelWidth)
                % Change to a 2x1 grid
                app.GridLayout.RowHeight = {402, 402};
                app.GridLayout.ColumnWidth = {'1x'};
                app.RightPanel.Layout.Row = 2;
                app.RightPanel.Layout.Column = 1;
            else
                % Change to a 1x2 grid
                app.GridLayout.RowHeight = {'1x'};
                app.GridLayout.ColumnWidth = {212, '1x'};
                app.RightPanel.Layout.Row = 1;
                app.RightPanel.Layout.Column = 2;
            end
        end

        % Close request function: image_collecting_order
        function image_collecting_orderCloseRequest(app, event)
            app.GUIApp.ChangecollectingorderButton.Enable = 'on';
            delete(app)    
        end
    end

    % Component initialization
    methods (Access = private)

        % Create UIFigure and components
        function createComponents(app)

            % Create image_collecting_order and hide until all components are created
            app.image_collecting_order = uifigure('Visible', 'off');
            app.image_collecting_order.AutoResizeChildren = 'off';
            app.image_collecting_order.Position = [100 100 644 402];
            app.image_collecting_order.Name = 'Image collecting order';
            app.image_collecting_order.CloseRequestFcn = createCallbackFcn(app, @image_collecting_orderCloseRequest, true);
            app.image_collecting_order.SizeChangedFcn = createCallbackFcn(app, @updateAppLayout, true);

            % Create GridLayout
            app.GridLayout = uigridlayout(app.image_collecting_order);
            app.GridLayout.ColumnWidth = {212, '1x'};
            app.GridLayout.RowHeight = {'1x'};
            app.GridLayout.ColumnSpacing = 0;
            app.GridLayout.RowSpacing = 0;
            app.GridLayout.Padding = [0 0 0 0];
            app.GridLayout.Scrollable = 'on';

            % Create LeftPanel
            app.LeftPanel = uipanel(app.GridLayout);
            app.LeftPanel.Layout.Row = 1;
            app.LeftPanel.Layout.Column = 1;

            % Create GridLayout2
            app.GridLayout2 = uigridlayout(app.LeftPanel);
            app.GridLayout2.ColumnWidth = {'1x'};
            app.GridLayout2.RowHeight = {'2x', '5x'};

            % Create FirstimagePanel
            app.FirstimagePanel = uipanel(app.GridLayout2);
            app.FirstimagePanel.Tooltip = {'Select which image was collected first (when line by line row by row collecting or snake orders)'};
            app.FirstimagePanel.Title = 'First image';
            app.FirstimagePanel.Layout.Row = 1;
            app.FirstimagePanel.Layout.Column = 1;

            % Create GridLayout3
            app.GridLayout3 = uigridlayout(app.FirstimagePanel);

            % Create TopleftButton
            app.TopleftButton = uibutton(app.GridLayout3, 'state');
            app.TopleftButton.ValueChangedFcn = createCallbackFcn(app, @TopleftButtonValueChanged, true);
            app.TopleftButton.Text = 'Top left';
            app.TopleftButton.Layout.Row = 1;
            app.TopleftButton.Layout.Column = 1;

            % Create ToprightButton
            app.ToprightButton = uibutton(app.GridLayout3, 'state');
            app.ToprightButton.ValueChangedFcn = createCallbackFcn(app, @ToprightButtonValueChanged, true);
            app.ToprightButton.Text = 'Top right';
            app.ToprightButton.Layout.Row = 1;
            app.ToprightButton.Layout.Column = 2;

            % Create BottomleftButton
            app.BottomleftButton = uibutton(app.GridLayout3, 'state');
            app.BottomleftButton.ValueChangedFcn = createCallbackFcn(app, @BottomleftButtonValueChanged, true);
            app.BottomleftButton.Text = 'Bottom left';
            app.BottomleftButton.Layout.Row = 2;
            app.BottomleftButton.Layout.Column = 1;

            % Create BottomrightButton
            app.BottomrightButton = uibutton(app.GridLayout3, 'state');
            app.BottomrightButton.ValueChangedFcn = createCallbackFcn(app, @BottomrightButtonValueChanged, true);
            app.BottomrightButton.Text = 'Bottom right';
            app.BottomrightButton.Layout.Row = 2;
            app.BottomrightButton.Layout.Column = 2;

            % Create GridLayout4
            app.GridLayout4 = uigridlayout(app.GridLayout2);
            app.GridLayout4.ColumnWidth = {'3x', '2x'};
            app.GridLayout4.RowHeight = {'1x', '1x', '1x', '1x', '2x', '2x'};
            app.GridLayout4.Padding = [0 0 0 0];
            app.GridLayout4.Layout.Row = 2;
            app.GridLayout4.Layout.Column = 1;

            % Create CollectingorderPanel
            app.CollectingorderPanel = uipanel(app.GridLayout4);
            app.CollectingorderPanel.Tooltip = {'Order in which you collected the images'};
            app.CollectingorderPanel.Title = 'Collecting order';
            app.CollectingorderPanel.Layout.Row = [1 6];
            app.CollectingorderPanel.Layout.Column = [1 2];

            % Create GridLayout5
            app.GridLayout5 = uigridlayout(app.CollectingorderPanel);
            app.GridLayout5.ColumnWidth = {'2x', '1x'};
            app.GridLayout5.RowHeight = {'1x', '1x', '1x', '1x', '2x', '2x'};

            % Create ChangespiralButton
            app.ChangespiralButton = uibutton(app.GridLayout5, 'push');
            app.ChangespiralButton.ButtonPushedFcn = createCallbackFcn(app, @ChangespiralButtonPushed, true);
            app.ChangespiralButton.Layout.Row = [5 6];
            app.ChangespiralButton.Layout.Column = 2;
            app.ChangespiralButton.Text = {'Change'; 'spiral'};

            % Create LinebylineButton
            app.LinebylineButton = uibutton(app.GridLayout5, 'state');
            app.LinebylineButton.ValueChangedFcn = createCallbackFcn(app, @LinebylineButtonValueChanged, true);
            app.LinebylineButton.Text = 'Line by line';
            app.LinebylineButton.Layout.Row = 1;
            app.LinebylineButton.Layout.Column = [1 2];

            % Create RowbyrowButton
            app.RowbyrowButton = uibutton(app.GridLayout5, 'state');
            app.RowbyrowButton.ValueChangedFcn = createCallbackFcn(app, @RowbyrowButtonValueChanged, true);
            app.RowbyrowButton.Text = 'Row by row';
            app.RowbyrowButton.Layout.Row = 2;
            app.RowbyrowButton.Layout.Column = [1 2];

            % Create SnakelinebylineButton
            app.SnakelinebylineButton = uibutton(app.GridLayout5, 'state');
            app.SnakelinebylineButton.ValueChangedFcn = createCallbackFcn(app, @SnakelinebylineButtonValueChanged, true);
            app.SnakelinebylineButton.Text = 'Snake - line by line';
            app.SnakelinebylineButton.Layout.Row = 3;
            app.SnakelinebylineButton.Layout.Column = [1 2];

            % Create SnakerowbyrowButton
            app.SnakerowbyrowButton = uibutton(app.GridLayout5, 'state');
            app.SnakerowbyrowButton.ValueChangedFcn = createCallbackFcn(app, @SnakerowbyrowButtonValueChanged, true);
            app.SnakerowbyrowButton.Text = 'Snake - row by row';
            app.SnakerowbyrowButton.Layout.Row = 4;
            app.SnakerowbyrowButton.Layout.Column = [1 2];

            % Create SpiralclockwiseButton
            app.SpiralclockwiseButton = uibutton(app.GridLayout5, 'state');
            app.SpiralclockwiseButton.ValueChangedFcn = createCallbackFcn(app, @SpiralclockwiseButtonValueChanged, true);
            app.SpiralclockwiseButton.Text = 'Spiral - clockwise';
            app.SpiralclockwiseButton.Layout.Row = 5;
            app.SpiralclockwiseButton.Layout.Column = 1;

            % Create SpiralcounterclockwiseButton
            app.SpiralcounterclockwiseButton = uibutton(app.GridLayout5, 'state');
            app.SpiralcounterclockwiseButton.ValueChangedFcn = createCallbackFcn(app, @SpiralcounterclockwiseButtonValueChanged, true);
            app.SpiralcounterclockwiseButton.Text = {'Spiral - '; 'counter-clockwise'};
            app.SpiralcounterclockwiseButton.Layout.Row = 6;
            app.SpiralcounterclockwiseButton.Layout.Column = 1;

            % Create RightPanel
            app.RightPanel = uipanel(app.GridLayout);
            app.RightPanel.Layout.Row = 1;
            app.RightPanel.Layout.Column = 2;

            % Create UIAxes
            app.UIAxes = uiaxes(app.RightPanel);
            title(app.UIAxes, 'Image collecting order')
            xlabel(app.UIAxes, 'X')
            ylabel(app.UIAxes, 'Y')
            app.UIAxes.Position = [18 48 385 327];

            % Create legendLabel
            app.legendLabel = uilabel(app.RightPanel);
            app.legendLabel.Tooltip = {'Dark blue - empty space or not used LEDs'; 'The more yellow is the LED - the later was collected'; 'LED used to collect first image is marked with the red ''F'''; 'LED used to collect last image is marked with the red ''L'''; 'Red line goes through successively collected images (LEDs) When the next image was collected by the not adjacent LED the red line points in the direction where there is next LED'};
            app.legendLabel.Position = [355 374 48 22];
            app.legendLabel.Text = '[legend]';

            % Create SetcollectingorderButton
            app.SetcollectingorderButton = uibutton(app.RightPanel, 'push');
            app.SetcollectingorderButton.ButtonPushedFcn = createCallbackFcn(app, @SetcollectingorderButtonPushed, true);
            app.SetcollectingorderButton.FontSize = 13;
            app.SetcollectingorderButton.FontWeight = 'bold';
            app.SetcollectingorderButton.Position = [157 5 137 24];
            app.SetcollectingorderButton.Text = 'Set collecting order';

            % Create typeEditFieldLabel
            app.typeEditFieldLabel = uilabel(app.RightPanel);
            app.typeEditFieldLabel.HorizontalAlignment = 'right';
            app.typeEditFieldLabel.Enable = 'off';
            app.typeEditFieldLabel.Visible = 'off';
            app.typeEditFieldLabel.Position = [53 6 28 22];
            app.typeEditFieldLabel.Text = 'type';

            % Create typeEditField
            app.typeEditField = uieditfield(app.RightPanel, 'numeric');
            app.typeEditField.Editable = 'off';
            app.typeEditField.Enable = 'off';
            app.typeEditField.Visible = 'off';
            app.typeEditField.Position = [96 6 24 22];
            app.typeEditField.Value = 1;

            % Create acuEditFieldLabel
            app.acuEditFieldLabel = uilabel(app.RightPanel);
            app.acuEditFieldLabel.HorizontalAlignment = 'right';
            app.acuEditFieldLabel.Enable = 'off';
            app.acuEditFieldLabel.Visible = 'off';
            app.acuEditFieldLabel.Position = [346 6 25 22];
            app.acuEditFieldLabel.Text = 'acu';

            % Create acuEditField
            app.acuEditField = uieditfield(app.RightPanel, 'numeric');
            app.acuEditField.Editable = 'off';
            app.acuEditField.Enable = 'off';
            app.acuEditField.Visible = 'off';
            app.acuEditField.Position = [385 6 28 22];

            % Show the figure after all components are created
            app.image_collecting_order.Visible = 'on';
        end
    end

    % App creation and deletion
    methods (Access = public)

        % Construct app
        function app = ImageCollectingOrder(varargin)

            % Create UIFigure and components
            createComponents(app)

            % Register the app with App Designer
            registerApp(app, app.image_collecting_order)

            % Execute the startup function
            runStartupFcn(app, @(app)startupFcn(app, varargin{:}))

            if nargout == 0
                clear app
            end
        end

        % Code that executes before app deletion
        function delete(app)

            % Delete UIFigure when app is deleted
            delete(app.image_collecting_order)
        end
    end
end]]></w:t></w:r></w:p></w:body></w:document>
```
