## Supplementary material for "FPM app: an open-source application for simple and intuitive Fourier ptychographic reconstruction": FPM app: appMetadata.xml

```
<?xml version="1.0" encoding="UTF-8" standalone="yes" ?><metadata xmlns="http://schemas.mathworks.com/appDesigner/app/2017/appMetadata"><description></description><MLAPPVersion>2</MLAPPVersion><minimumSupportedMATLABRelease>R2019a</minimumSupportedMATLABRelease><screenshotMode>auto</screenshotMode><uuid>888d35c4-0957-4585-8d89-2e7ca9099a74</uuid><AppType>Responsive</AppType><componentProducts/></metadata>
```
