## Supplementary material for "FPM app: an open-source application for simple and intuitive Fourier ptychographic reconstruction": FPM app: document.xml

```
<?xml version="1.0" encoding="UTF-8" standalone="no" ?><w:document xmlns:w="http://schemas.openxmlformats.org/wordprocessingml/2006/main"><w:body><w:p><w:pPr><w:pStyle w:val="code"/></w:pPr><w:r><w:t><![CDATA[classdef info_1 < matlab.apps.AppBase

    % Properties that correspond to app components
    properties (Access = public)
        InfoUIFigure  matlab.ui.Figure
        TextArea      matlab.ui.control.TextArea
    end

    % Callbacks that handle component events
    methods (Access = private)

        % Code that executes after component creation
        function startupFcn(app)
            pth = evalin('base','pth');
            fileID = fopen(strcat(pth,'/info.txt'),'r');
            app.TextArea.Value = fscanf(fileID,'%c');
            fclose(fileID);
        end
    end

    % Component initialization
    methods (Access = private)

        % Create UIFigure and components
        function createComponents(app)

            % Create InfoUIFigure and hide until all components are created
            app.InfoUIFigure = uifigure('Visible', 'off');
            app.InfoUIFigure.Position = [100 100 640 480];
            app.InfoUIFigure.Name = 'Info';

            % Create TextArea
            app.TextArea = uitextarea(app.InfoUIFigure);
            app.TextArea.Position = [14 12 608 457];

            % Show the figure after all components are created
            app.InfoUIFigure.Visible = 'on';
        end
    end

    % App creation and deletion
    methods (Access = public)

        % Construct app
        function app = info_1

            % Create UIFigure and components
            createComponents(app)

            % Register the app with App Designer
            registerApp(app, app.InfoUIFigure)

            % Execute the startup function
            runStartupFcn(app, @startupFcn)

            if nargout == 0
                clear app
            end
        end

        % Code that executes before app deletion
        function delete(app)

            % Delete UIFigure when app is deleted
            delete(app.InfoUIFigure)
        end
    end
end]]></w:t></w:r></w:p></w:body></w:document>
```
