## Supplementary material for "FPM app: an open-source application for simple and intuitive Fourier ptychographic reconstruction": FPM app: document.xml

```
<?xml version="1.0" encoding="UTF-8" standalone="no" ?><w:document xmlns:w="http://schemas.openxmlformats.org/wordprocessingml/2006/main"><w:body><w:p><w:pPr><w:pStyle w:val="code"/></w:pPr><w:r><w:t><![CDATA[classdef LEDPlacement < matlab.apps.AppBase

    % Properties that correspond to app components
    properties (Access = public)
        LED_placement                 matlab.ui.Figure
        GridLayout                    matlab.ui.container.GridLayout
        LeftPanel                     matlab.ui.container.Panel
        LEDlayoutPanel                matlab.ui.container.Panel
        GridLayout3                   matlab.ui.container.GridLayout
        CircularlayoutPanel           matlab.ui.container.Panel
        GridLayout4                   matlab.ui.container.GridLayout
        DiameterEditFieldLabel        matlab.ui.control.Label
        DiameterEditField             matlab.ui.control.NumericEditField
        RectangularlayoutPanel        matlab.ui.container.Panel
        GridLayout5                   matlab.ui.container.GridLayout
        xLabel                        matlab.ui.control.Label
        yLabel                        matlab.ui.control.Label
        SidesizeEditField_2Label      matlab.ui.control.Label
        SidesizeEditField_2           matlab.ui.control.NumericEditField
        SidesizeEditField             matlab.ui.control.NumericEditField
        CustomlayoutPanel             matlab.ui.container.Panel
        GridLayout6                   matlab.ui.container.GridLayout
        Createamatrixof0and1Label     matlab.ui.control.Label
        Createamatrixof0and1TextArea  matlab.ui.control.TextArea
        CenterLEDPanel                matlab.ui.container.Panel
        GridLayout7                   matlab.ui.container.GridLayout
        CenterLEDEditField2           matlab.ui.control.NumericEditField
        CenterLEDEditField            matlab.ui.control.NumericEditField
        yLabel_2                      matlab.ui.control.Label
        xLabel_2                      matlab.ui.control.Label
        LoadlayoutButton              matlab.ui.control.Button
        RightPanel                    matlab.ui.container.Panel
        UIAxes                        matlab.ui.control.UIAxes
        legendLabel                   matlab.ui.control.Label
        SetthislayoutButton           matlab.ui.control.Button
    end

    % Properties that correspond to apps with auto-reflow
    properties (Access = private)
        onePanelWidth = 576;
    end

    
    properties (Access = private)
        GUIApp % Description
    end
    

    % Callbacks that handle component events
    methods (Access = private)

        % Code that executes after component creation
        function startupFcn(app, mainapp)
            app.GUIApp = mainapp;
            
            try
                LEDs=evalin('base','LEDs');
            catch
                LEDs=[];
            end
            
            if ~isempty(LEDs)
                [~,LEDs2,n1,n2] = LEDMatrix(5,0,0,0,0,LEDs);            
                imagesc(0.5:n1+1,0.5:n2+1,LEDs2, 'Parent',app.UIAxes);
                assignin('base','LEDs_tmp',LEDs)
            end
            app.DiameterEditField.Value = app.GUIApp.DEditField.Value;
            app.SidesizeEditField_2.Value = app.GUIApp.xEditField.Value;
            app.SidesizeEditField.Value = app.GUIApp.yEditField.Value;
            app.CenterLEDEditField2.Value = app.GUIApp.cxEditField.Value;
            app.CenterLEDEditField.Value = app.GUIApp.cyEditField.Value;
        end

        % Changes arrangement of the app based on UIFigure width
        function updateAppLayout(app, event)
            currentFigureWidth = app.LED_placement.Position(3);
            if(currentFigureWidth <= app.onePanelWidth)
                % Change to a 2x1 grid
                app.GridLayout.RowHeight = {480, 480};
                app.GridLayout.ColumnWidth = {'1x'};
                app.RightPanel.Layout.Row = 2;
                app.RightPanel.Layout.Column = 1;
            else
                % Change to a 1x2 grid
                app.GridLayout.RowHeight = {'1x'};
                app.GridLayout.ColumnWidth = {267, '1x'};
                app.RightPanel.Layout.Row = 1;
                app.RightPanel.Layout.Column = 2;
            end
        end

        % Value changed function: DiameterEditField
        function DiameterEditFieldValueChanged(app, event)
            value = app.DiameterEditField.Value;
            
            [LEDs,LEDs2,n1,n2] = LEDMatrix(1,value,0);

            [valueY,valueX] = find(LEDs == 2);
            app.CenterLEDEditField2.Value = valueX;
            app.CenterLEDEditField.Value = valueY;               

            app.SidesizeEditField.Value = 0;
            app.SidesizeEditField_2.Value = 0;
            app.Createamatrixof0and1TextArea.Value = '';
%             app.TypeEditField = '1';
            
%             [imageColOrder,displayingOrder,n1,n2,colorMap] = ImgColOrder(LEDs, 1, 1);
%             assignin('base','imageColOrder',imageColOrder);                
%             imagesc(0.5:n1+1,0.5:n2+1,displayingOrder,'Parent', app.GUIApp.UIAxes_3);
%             colormap(app.GUIApp.UIAxes_3,colorMap)
%             
%             [LEDsUsed,displ,n1,n2] = Used_LEDs(LEDs,0,1);
%             assignin('base','LEDsUsed',LEDsUsed);
%             imagesc(0.5:n1+1,0.5:n2+1,displ, 'Parent',app.GUIApp.UIAxes_4, [-1 2]);
%             
            assignin('base','LEDs_tmp',LEDs);
            imagesc(0.5:n1+1,0.5:n2+1,LEDs2, 'Parent',app.UIAxes);
%             
%             [~,LEDs2,n1,n2,colorMap] = LEDMatrix(5,0,0,0,0,LEDs,imageColOrder,app.GUIApp.PreviewimageEditField.Value);
%             imagesc(0.5:n1+1,0.5:n2+1,LEDs2, 'Parent',app.GUIApp.UIAxes_2);
%             colormap(app.GUIApp.UIAxes_2,colorMap)
        end

        % Value changed function: SidesizeEditField_2
        function SidesizeEditField_2ValueChanged(app, event)
            value = app.SidesizeEditField.Value;
            value2 = app.SidesizeEditField_2.Value;           
            
            if value > 0 && value2 > 0
                [LEDs,LEDs2,n1,n2] = LEDMatrix(2,value,value2);
                [valueY,valueX] = find(LEDs == 2);
                app.CenterLEDEditField2.Value = valueX;
                app.CenterLEDEditField.Value = valueY; 
%                 app.TypeEditField = '2';
                assignin('base','LEDs_tmp',LEDs);
                imagesc(0.5:n1+1,0.5:n2+1,LEDs2,'Parent',app.UIAxes);


%                 [imageColOrder,displayingOrder,n1,n2,colorMap] = ImgColOrder(LEDs, 1, 1);
%                 assignin('base','imageColOrder',imageColOrder);                
%                 imagesc(0.5:n1+1,0.5:n2+1,displayingOrder,'Parent', app.GUIApp.UIAxes_3);
%                 colormap(app.GUIApp.UIAxes_3,colorMap)
%                 
%                 [LEDsUsed,displ,n1,n2] = Used_LEDs(LEDs,0,1);
%                 assignin('base','LEDsUsed',LEDsUsed);
%                 imagesc(0.5:n1+1,0.5:n2+1,displ, 'Parent',app.GUIApp.UIAxes_4, [-1 2]);
%                 
                app.DiameterEditField.Value = 0;
                app.Createamatrixof0and1TextArea.Value = '';
                
%                 [~,LEDs2,n1,n2,colorMap] = LEDMatrix(5,0,0,0,0,LEDs,imageColOrder,app.GUIApp.PreviewimageEditField.Value);
%                 imagesc(0.5:n1+1,0.5:n2+1,LEDs2, 'Parent',app.GUIApp.UIAxes_2);
%                 colormap(app.GUIApp.UIAxes_2,colorMap)
            end
        end

        % Value changed function: SidesizeEditField
        function SidesizeEditFieldValueChanged(app, event)
            value = app.SidesizeEditField.Value;
            value2 = app.SidesizeEditField_2.Value;           
            
            if value > 0 && value2 > 0
                [LEDs,LEDs2,n1,n2] = LEDMatrix(2,value,value2);
                [valueY,valueX] = find(LEDs == 2);
                app.CenterLEDEditField2.Value = valueX;
                app.CenterLEDEditField.Value = valueY; 
%                 app.TypeEditField = 2;
                assignin('base','LEDs_tmp',LEDs);
                imagesc(0.5:n1+1,0.5:n2+1,LEDs2,'Parent',app.UIAxes);


%                 [imageColOrder,displayingOrder,n1,n2,colorMap] = ImgColOrder(LEDs, 1, 1);
%                 assignin('base','imageColOrder',imageColOrder);                
%                 imagesc(0.5:n1+1,0.5:n2+1,displayingOrder,'Parent', app.GUIApp.UIAxes_3);
%                 colormap(app.GUIApp.UIAxes_3,colorMap)
%                 
%                 [LEDsUsed,displ,n1,n2] = Used_LEDs(LEDs,0,1);
%                 assignin('base','LEDsUsed',LEDsUsed);
%                 imagesc(0.5:n1+1,0.5:n2+1,displ, 'Parent',app.GUIApp.UIAxes_4, [-1 2]);
%                 
                app.DiameterEditField.Value = 0;
                app.Createamatrixof0and1TextArea.Value = '';
                
%                 [~,LEDs2,n1,n2,colorMap] = LEDMatrix(5,0,0,0,0,LEDs,imageColOrder,app.GUIApp.PreviewimageEditField.Value);
%                 imagesc(0.5:n1+1,0.5:n2+1,LEDs2, 'Parent',app.GUIApp.UIAxes_2);
%                 colormap(app.GUIApp.UIAxes_2,colorMap)
            end
        end

        % Value changed function: Createamatrixof0and1TextArea
        function Createamatrixof0and1TextAreaValueChanged(app, event)
            value = app.Createamatrixof0and1TextArea.Value;
            [LEDs,LEDs2,n1,n2] = LEDMatrix(3,value,0);
            assignin('base','LEDs_tmp',LEDs);
            imagesc(0.5:n1+1,0.5:n2+1,LEDs2,'Parent',app.UIAxes,[-1 2]);
            
%             [imageColOrder,displayingOrder,n1,n2,colorMap] = ImgColOrder(LEDs, 1, 1);
%             assignin('base','imageColOrder',imageColOrder);                
%             imagesc(0.5:n1+1,0.5:n2+1,displayingOrder,'Parent', app.GUIApp.UIAxes_3);
%             colormap(app.GUIApp.UIAxes_3,colorMap)
%             
%             [LEDsUsed,displ,n1,n2] = Used_LEDs(LEDs,0,1);
%             assignin('base','LEDsUsed',LEDsUsed);
%             imagesc(0.5:n1+1,0.5:n2+1,displ, 'Parent',app.GUIApp.UIAxes_4, [-1 2]);
                
            app.DiameterEditField.Value = 0;
            app.SidesizeEditField.Value = 0;
            app.SidesizeEditField_2.Value = 0;
            
%             [~,LEDs2,n1,n2,colorMap] = LEDMatrix(5,0,0,0,0,LEDs,imageColOrder,app.GUIApp.PreviewimageEditField.Value);
%             imagesc(0.5:n1+1,0.5:n2+1,LEDs2, 'Parent',app.GUIApp.UIAxes_2);
%             colormap(app.GUIApp.UIAxes_2,colorMap)
        end

        % Button pushed function: LoadlayoutButton
        function LoadlayoutButtonPushed(app, event)
            others = evalin('base','others');    
            if exist(others.lastloadLEDlayoutpath, 'dir')
                [file, path] = uigetfile(fullfile(others.lastloadLEDlayoutpath,'*.mat'));
            else
                [file, path] = uigetfile('*.mat');
            end
            figure(app.GUIApp.FPM_app)
            figure(app.LED_placement)
            if path ~= 0    
                path = ChangeSlash(path);
                others.lastloadLEDlayoutpath = string(path);
                assignin('base','others',others);
                save('./initialization2.mat','others');
                
                LEDs_path = fullfile(path,file);
                LEDs_path = ChangeSlash(LEDs_path);
    %             assignin('base','amplitude_path',amplitude_path);
    %             amplitude = mean(double(imread(amplitude_path)),3);    
                tmp = load(LEDs_path);
                LEDs = tmp.LEDs;
                
                [LEDs,LEDs2,n1,n2] = LEDMatrix(5,[],[],[],[],LEDs);
                
                if max(max(LEDs == 2))
                    [valueY,valueX] = find(LEDs == 2);
                    app.CenterLEDEditField2.Value = valueX;
                    app.CenterLEDEditField.Value = valueY;               
                else
                    app.CenterLEDEditField2.Value = 0;
                    app.CenterLEDEditField.Value = 0;       
                end
                
                app.DiameterEditField.Value = 0;
                app.SidesizeEditField.Value = 0;
                app.SidesizeEditField_2.Value = 0;
                app.Createamatrixof0and1TextArea.Value = '';
                
                assignin('base','LEDs_tmp',LEDs);
                imagesc(0.5:n1+1,0.5:n2+1,LEDs2, 'Parent',app.UIAxes,[-1 2]);            
                
%                 [imageColOrder,displayingOrder,n1,n2,colorMap] = ImgColOrder(LEDs, 1, 1);
%                 assignin('base','imageColOrder',imageColOrder);                
%                 imagesc(0.5:n1+1,0.5:n2+1,displayingOrder,'Parent', app.GUIApp.UIAxes_3);
%                 colormap(app.GUIApp.UIAxes_3,colorMap)
%                 
%                 [LEDsUsed,displ,n1,n2] = Used_LEDs(LEDs,0,1);
%                 assignin('base','LEDsUsed',LEDsUsed);
%                 imagesc(0.5:n1+1,0.5:n2+1,displ, 'Parent',app.GUIApp.UIAxes_4, [-1 2]);
%                 
%                 [~,LEDs2,n1,n2,colorMap] = LEDMatrix(5,0,0,0,0,LEDs,imageColOrder,app.GUIApp.PreviewimageEditField.Value);
%                 imagesc(0.5:n1+1,0.5:n2+1,LEDs2, 'Parent',app.GUIApp.UIAxes_2);
%                 colormap(app.GUIApp.UIAxes_2,colorMap)
            end            
        end

        % Value changed function: CenterLEDEditField2
        function CenterLEDEditField2ValueChanged(app, event)
            valueX = app.CenterLEDEditField.Value;
            valueY = app.CenterLEDEditField2.Value;

            if valueX > 0 && valueY > 0
                LEDs = evalin('base', 'LEDs_tmp');
                [LEDs,LEDs2,n1,n2] = LEDMatrix(4,0,0,valueX,valueY,LEDs);
                assignin('base','LEDs_tmp',LEDs);
                imagesc(0.5:n1+1,0.5:n2+1,LEDs2,'Parent',app.UIAxes);
                
%                 [imageColOrder] = ImgColOrder(LEDs, 1, 1);
%                 [~,LEDs2,n1,n2,colorMap] = LEDMatrix(5,0,0,0,0,LEDs,imageColOrder,app.GUIApp.PreviewimageEditField.Value);
%                 imagesc(0.5:n1+1,0.5:n2+1,LEDs2, 'Parent',app.GUIApp.UIAxes_2);
%                 colormap(app.GUIApp.UIAxes_2,colorMap)
            end
        end

        % Value changed function: CenterLEDEditField
        function CenterLEDEditFieldValueChanged(app, event)
            valueX = app.CenterLEDEditField.Value;
            valueY = app.CenterLEDEditField2.Value;

            if valueX > 0 && valueY > 0
                LEDs = evalin('base', 'LEDs_tmp');
                [LEDs,LEDs2,n1,n2] = LEDMatrix(4,0,0,valueX,valueY,LEDs);
                assignin('base','LEDs_tmp',LEDs);
                imagesc(0.5:n1+1,0.5:n2+1,LEDs2,'Parent',app.UIAxes);
%                 [imageColOrder] = ImgColOrder(LEDs, 1, 1);
%                 [~,LEDs2,n1,n2,colorMap] = LEDMatrix(5,0,0,0,0,LEDs,imageColOrder,app.GUIApp.PreviewimageEditField.Value);
%                 imagesc(0.5:n1+1,0.5:n2+1,LEDs2, 'Parent',app.GUIApp.UIAxes_2);
%                 colormap(app.GUIApp.UIAxes_2,colorMap)
            end
        end

        % Button pushed function: SetthislayoutButton
        function SetthislayoutButtonPushed(app, event)
            LEDs = evalin('base','LEDs_tmp');
            imageColOrder = evalin('base','imageColOrder');
            if app.GUIApp.typeEditField.Value > 0 && app.GUIApp.typeEditField.Value < 5
                [y,x] = find(imageColOrder==1);
                [ny,nx] = size(imageColOrder);
                if y < ny/2
                    if x<nx/2
                        imStart = 1;
                    else
                        imStart = 2;
                    end
                else
                    if x<nx/2
                        imStart = 3;
                    else
                        imStart = 4;
                    end
                end
                [imageColOrder,displayingOrder,n1,n2,colorMap] = ImgColOrder(LEDs, imStart, app.GUIApp.typeEditField.Value);
            elseif app.GUIApp.typeEditField.Value > 4 && app.GUIApp.typeEditField.Value < 7
                if app.GUIApp.typeEditField.Value == 5 % clockwise
                    type = 1;
                elseif app.GUIApp.typeEditField.Value == 6 % counter-clockwise
                    type = -1;
                end
                imageColOrder = createSpiral(LEDs,type,0);
                [~,displayingOrder,n1,n2,colorMap] = ImgColOrder(imageColOrder, 1, 0);
            end
            assignin('base','imageColOrder',imageColOrder);
            imagesc(0.5:n1+1,0.5:n2+1,displayingOrder,'Parent',app.GUIApp.UIAxes_3);
            colormap(app.GUIApp.UIAxes_3,colorMap)
            
            [LEDsUsed,displ,n1,n2] = Used_LEDs(LEDs,0,1);
            assignin('base','LEDsUsed',LEDsUsed);
            imagesc(0.5:n1+1,0.5:n2+1,displ, 'Parent',app.GUIApp.UIAxes_4, [-1 2]);
            %
            assignin('base','LEDs',LEDs);
            
            [~,LEDs2,n1,n2,colorMap] = LEDMatrix(5,0,0,0,0,LEDs,imageColOrder,app.GUIApp.PreviewimageEditField.Value);
            imagesc(0.5:n1+1,0.5:n2+1,LEDs2, 'Parent',app.GUIApp.UIAxes_2, [-1 3]);
            colormap(app.GUIApp.UIAxes_2,colorMap);% colorbar(app.GUIApp.UIAxes_2);
            
            app.GUIApp.DEditField.Value = app.DiameterEditField.Value;
            app.GUIApp.xEditField.Value = app.SidesizeEditField_2.Value;
            app.GUIApp.yEditField.Value = app.SidesizeEditField.Value;
            app.GUIApp.cxEditField.Value = app.CenterLEDEditField2.Value;
            app.GUIApp.cyEditField.Value = app.CenterLEDEditField.Value;
        end

        % Close request function: LED_placement
        function LED_placementCloseRequest(app, event)
            app.GUIApp.ChangeLEDplacementButton.Enable = 'on';    
            delete(app)
        end
    end

    % Component initialization
    methods (Access = private)

        % Create UIFigure and components
        function createComponents(app)

            % Create LED_placement and hide until all components are created
            app.LED_placement = uifigure('Visible', 'off');
            app.LED_placement.AutoResizeChildren = 'off';
            app.LED_placement.Position = [100 100 635 480];
            app.LED_placement.Name = 'LED placement';
            app.LED_placement.CloseRequestFcn = createCallbackFcn(app, @LED_placementCloseRequest, true);
            app.LED_placement.SizeChangedFcn = createCallbackFcn(app, @updateAppLayout, true);

            % Create GridLayout
            app.GridLayout = uigridlayout(app.LED_placement);
            app.GridLayout.ColumnWidth = {267, '1x'};
            app.GridLayout.RowHeight = {'1x'};
            app.GridLayout.ColumnSpacing = 0;
            app.GridLayout.RowSpacing = 0;
            app.GridLayout.Padding = [0 0 0 0];
            app.GridLayout.Scrollable = 'on';

            % Create LeftPanel
            app.LeftPanel = uipanel(app.GridLayout);
            app.LeftPanel.Layout.Row = 1;
            app.LeftPanel.Layout.Column = 1;

            % Create LEDlayoutPanel
            app.LEDlayoutPanel = uipanel(app.LeftPanel);
            app.LEDlayoutPanel.TitlePosition = 'centertop';
            app.LEDlayoutPanel.Title = 'LED layout';
            app.LEDlayoutPanel.FontWeight = 'bold';
            app.LEDlayoutPanel.FontSize = 14;
            app.LEDlayoutPanel.Position = [6 5 255 469];

            % Create GridLayout3
            app.GridLayout3 = uigridlayout(app.LEDlayoutPanel);
            app.GridLayout3.ColumnWidth = {'1x'};
            app.GridLayout3.RowHeight = {'2x', '3x', '3x', '1x', '3x'};

            % Create CircularlayoutPanel
            app.CircularlayoutPanel = uipanel(app.GridLayout3);
            app.CircularlayoutPanel.Tooltip = {'Change Diameter parameter to create circular LED array'};
            app.CircularlayoutPanel.Title = 'Circular layout';
            app.CircularlayoutPanel.Layout.Row = 1;
            app.CircularlayoutPanel.Layout.Column = 1;

            % Create GridLayout4
            app.GridLayout4 = uigridlayout(app.CircularlayoutPanel);
            app.GridLayout4.ColumnWidth = {'1x', '1x', '1x'};
            app.GridLayout4.RowHeight = {'1x'};

            % Create DiameterEditFieldLabel
            app.DiameterEditFieldLabel = uilabel(app.GridLayout4);
            app.DiameterEditFieldLabel.HorizontalAlignment = 'right';
            app.DiameterEditFieldLabel.Layout.Row = 1;
            app.DiameterEditFieldLabel.Layout.Column = 1;
            app.DiameterEditFieldLabel.Text = 'Diameter';

            % Create DiameterEditField
            app.DiameterEditField = uieditfield(app.GridLayout4, 'numeric');
            app.DiameterEditField.ValueChangedFcn = createCallbackFcn(app, @DiameterEditFieldValueChanged, true);
            app.DiameterEditField.HorizontalAlignment = 'center';
            app.DiameterEditField.Layout.Row = 1;
            app.DiameterEditField.Layout.Column = 2;

            % Create RectangularlayoutPanel
            app.RectangularlayoutPanel = uipanel(app.GridLayout3);
            app.RectangularlayoutPanel.Tooltip = {'Change both x and y parameters to create x by y rectangular LEDs array'};
            app.RectangularlayoutPanel.Title = 'Rectangular layout';
            app.RectangularlayoutPanel.Layout.Row = 2;
            app.RectangularlayoutPanel.Layout.Column = 1;

            % Create GridLayout5
            app.GridLayout5 = uigridlayout(app.RectangularlayoutPanel);
            app.GridLayout5.ColumnWidth = {'1x', '1x', '1x'};
            app.GridLayout5.RowHeight = {'1x', '2x'};

            % Create xLabel
            app.xLabel = uilabel(app.GridLayout5);
            app.xLabel.HorizontalAlignment = 'center';
            app.xLabel.Layout.Row = 1;
            app.xLabel.Layout.Column = 2;
            app.xLabel.Text = 'x';

            % Create yLabel
            app.yLabel = uilabel(app.GridLayout5);
            app.yLabel.HorizontalAlignment = 'center';
            app.yLabel.Layout.Row = 1;
            app.yLabel.Layout.Column = 3;
            app.yLabel.Text = ' y';

            % Create SidesizeEditField_2Label
            app.SidesizeEditField_2Label = uilabel(app.GridLayout5);
            app.SidesizeEditField_2Label.HorizontalAlignment = 'right';
            app.SidesizeEditField_2Label.Layout.Row = 2;
            app.SidesizeEditField_2Label.Layout.Column = 1;
            app.SidesizeEditField_2Label.Text = 'Side size';

            % Create SidesizeEditField_2
            app.SidesizeEditField_2 = uieditfield(app.GridLayout5, 'numeric');
            app.SidesizeEditField_2.ValueChangedFcn = createCallbackFcn(app, @SidesizeEditField_2ValueChanged, true);
            app.SidesizeEditField_2.HorizontalAlignment = 'center';
            app.SidesizeEditField_2.Layout.Row = 2;
            app.SidesizeEditField_2.Layout.Column = 2;

            % Create SidesizeEditField
            app.SidesizeEditField = uieditfield(app.GridLayout5, 'numeric');
            app.SidesizeEditField.ValueChangedFcn = createCallbackFcn(app, @SidesizeEditFieldValueChanged, true);
            app.SidesizeEditField.HorizontalAlignment = 'center';
            app.SidesizeEditField.Layout.Row = 2;
            app.SidesizeEditField.Layout.Column = 3;

            % Create CustomlayoutPanel
            app.CustomlayoutPanel = uipanel(app.GridLayout3);
            app.CustomlayoutPanel.Tooltip = {'Put 1 in places where there are LEDs and 0 where there are not. There need to be the same number of digits in every row'};
            app.CustomlayoutPanel.Title = 'Custom layout';
            app.CustomlayoutPanel.Layout.Row = 3;
            app.CustomlayoutPanel.Layout.Column = 1;

            % Create GridLayout6
            app.GridLayout6 = uigridlayout(app.CustomlayoutPanel);
            app.GridLayout6.ColumnWidth = {'1x', '2x', '1x'};

            % Create Createamatrixof0and1Label
            app.Createamatrixof0and1Label = uilabel(app.GridLayout6);
            app.Createamatrixof0and1Label.HorizontalAlignment = 'center';
            app.Createamatrixof0and1Label.Layout.Row = [1 2];
            app.Createamatrixof0and1Label.Layout.Column = 1;
            app.Createamatrixof0and1Label.Text = {'Create '; 'a matrix'; 'of '; '0 and 1 '};

            % Create Createamatrixof0and1TextArea
            app.Createamatrixof0and1TextArea = uitextarea(app.GridLayout6);
            app.Createamatrixof0and1TextArea.ValueChangedFcn = createCallbackFcn(app, @Createamatrixof0and1TextAreaValueChanged, true);
            app.Createamatrixof0and1TextArea.Layout.Row = [1 2];
            app.Createamatrixof0and1TextArea.Layout.Column = [2 3];

            % Create CenterLEDPanel
            app.CenterLEDPanel = uipanel(app.GridLayout3);
            app.CenterLEDPanel.Tooltip = {'Choose center LED (with 0 deg illumination angle)'};
            app.CenterLEDPanel.Title = 'Center LED';
            app.CenterLEDPanel.Layout.Row = 5;
            app.CenterLEDPanel.Layout.Column = 1;

            % Create GridLayout7
            app.GridLayout7 = uigridlayout(app.CenterLEDPanel);
            app.GridLayout7.RowHeight = {'1x', '2x'};

            % Create CenterLEDEditField2
            app.CenterLEDEditField2 = uieditfield(app.GridLayout7, 'numeric');
            app.CenterLEDEditField2.ValueChangedFcn = createCallbackFcn(app, @CenterLEDEditField2ValueChanged, true);
            app.CenterLEDEditField2.HorizontalAlignment = 'center';
            app.CenterLEDEditField2.Layout.Row = 2;
            app.CenterLEDEditField2.Layout.Column = 1;

            % Create CenterLEDEditField
            app.CenterLEDEditField = uieditfield(app.GridLayout7, 'numeric');
            app.CenterLEDEditField.ValueChangedFcn = createCallbackFcn(app, @CenterLEDEditFieldValueChanged, true);
            app.CenterLEDEditField.HorizontalAlignment = 'center';
            app.CenterLEDEditField.Layout.Row = 2;
            app.CenterLEDEditField.Layout.Column = 2;

            % Create yLabel_2
            app.yLabel_2 = uilabel(app.GridLayout7);
            app.yLabel_2.HorizontalAlignment = 'center';
            app.yLabel_2.Layout.Row = 1;
            app.yLabel_2.Layout.Column = 2;
            app.yLabel_2.Text = 'y';

            % Create xLabel_2
            app.xLabel_2 = uilabel(app.GridLayout7);
            app.xLabel_2.HorizontalAlignment = 'center';
            app.xLabel_2.Layout.Row = 1;
            app.xLabel_2.Layout.Column = 1;
            app.xLabel_2.Text = 'x';

            % Create LoadlayoutButton
            app.LoadlayoutButton = uibutton(app.GridLayout3, 'push');
            app.LoadlayoutButton.ButtonPushedFcn = createCallbackFcn(app, @LoadlayoutButtonPushed, true);
            app.LoadlayoutButton.Tooltip = {'Load custom created LED layout (.mat file)'};
            app.LoadlayoutButton.Layout.Row = 4;
            app.LoadlayoutButton.Layout.Column = 1;
            app.LoadlayoutButton.Text = 'Load layout';

            % Create RightPanel
            app.RightPanel = uipanel(app.GridLayout);
            app.RightPanel.Layout.Row = 1;
            app.RightPanel.Layout.Column = 2;

            % Create UIAxes
            app.UIAxes = uiaxes(app.RightPanel);
            title(app.UIAxes, 'LED layout')
            xlabel(app.UIAxes, 'X')
            ylabel(app.UIAxes, 'Y')
            app.UIAxes.PlotBoxAspectRatio = [1.14956011730205 1 1];
            app.UIAxes.XGrid = 'on';
            app.UIAxes.YGrid = 'on';
            app.UIAxes.Position = [4 122 361 328];

            % Create legendLabel
            app.legendLabel = uilabel(app.RightPanel);
            app.legendLabel.Tooltip = {'Yellow -  central LED'; 'Green -  LEDs used to collect images'; 'Blue - empty space or not used LEDs'};
            app.legendLabel.Position = [302 450 48 22];
            app.legendLabel.Text = '[legend]';

            % Create SetthislayoutButton
            app.SetthislayoutButton = uibutton(app.RightPanel, 'push');
            app.SetthislayoutButton.ButtonPushedFcn = createCallbackFcn(app, @SetthislayoutButtonPushed, true);
            app.SetthislayoutButton.FontWeight = 'bold';
            app.SetthislayoutButton.Position = [110 28 152 47];
            app.SetthislayoutButton.Text = 'Set this layout';

            % Show the figure after all components are created
            app.LED_placement.Visible = 'on';
        end
    end

    % App creation and deletion
    methods (Access = public)

        % Construct app
        function app = LEDPlacement(varargin)

            % Create UIFigure and components
            createComponents(app)

            % Register the app with App Designer
            registerApp(app, app.LED_placement)

            % Execute the startup function
            runStartupFcn(app, @(app)startupFcn(app, varargin{:}))

            if nargout == 0
                clear app
            end
        end

        % Code that executes before app deletion
        function delete(app)

            % Delete UIFigure when app is deleted
            delete(app.LED_placement)
        end
    end
end]]></w:t></w:r></w:p></w:body></w:document>
```
