## Supplementary material for "FPM app: an open-source application for simple and intuitive Fourier ptychographic reconstruction": FPM app: document.xml

```
<?xml version="1.0" encoding="UTF-8" standalone="no" ?><w:document xmlns:w="http://schemas.openxmlformats.org/wordprocessingml/2006/main"><w:body><w:p><w:pPr><w:pStyle w:val="code"/></w:pPr><w:r><w:t><![CDATA[classdef ShowImagesWizard < matlab.apps.AppBase

    % Properties that correspond to app components
    properties (Access = public)
        Show_Results_Wizard            matlab.ui.Figure
        Panel_6                        matlab.ui.container.Panel
        GridLayout6                    matlab.ui.container.GridLayout
        Panel_2                        matlab.ui.container.Panel
        GridLayout2_2                  matlab.ui.container.GridLayout
        colormapDropDown_2Label        matlab.ui.control.Label
        colormapDropDown_2             matlab.ui.control.DropDown
        colorbarCheckBox_2             matlab.ui.control.CheckBox
        ShowobjectphaseButton          matlab.ui.control.StateButton
        SelectdisplayingvaluesrangePanel_5  matlab.ui.container.Panel
        GridLayout_5                   matlab.ui.container.GridLayout
        Slider_9                       matlab.ui.control.Slider
        EditField_10                   matlab.ui.control.NumericEditField
        EditField_9                    matlab.ui.control.NumericEditField
        Slider_10                      matlab.ui.control.Slider
        Panel_4                        matlab.ui.container.Panel
        GridLayout2_4                  matlab.ui.container.GridLayout
        colormapDropDown_4Label        matlab.ui.control.Label
        colormapDropDown_4             matlab.ui.control.DropDown
        colorbarCheckBox_4             matlab.ui.control.CheckBox
        ShowobjectdenoisedphaseButton  matlab.ui.control.StateButton
        SelectdisplayingvaluesrangePanel_7  matlab.ui.container.Panel
        GridLayout_7                   matlab.ui.container.GridLayout
        Slider_13                      matlab.ui.control.Slider
        Slider_14                      matlab.ui.control.Slider
        EditField_14                   matlab.ui.control.NumericEditField
        EditField_13                   matlab.ui.control.NumericEditField
        Panel_3                        matlab.ui.container.Panel
        GridLayout2_3                  matlab.ui.container.GridLayout
        colormapDropDown_3Label        matlab.ui.control.Label
        colormapDropDown_3             matlab.ui.control.DropDown
        colorbarCheckBox_3             matlab.ui.control.CheckBox
        ShowobjectdenoisedamplitudeButton  matlab.ui.control.StateButton
        SelectdisplayingvaluesrangePanel_6  matlab.ui.container.Panel
        GridLayout_6                   matlab.ui.container.GridLayout
        Slider_11                      matlab.ui.control.Slider
        Slider_12                      matlab.ui.control.Slider
        EditField_12                   matlab.ui.control.NumericEditField
        EditField_11                   matlab.ui.control.NumericEditField
        Panel_8                        matlab.ui.container.Panel
        GridLayout2                    matlab.ui.container.GridLayout
        ShowobjectamplitudeButton      matlab.ui.control.StateButton
        SelectdisplayingvaluesrangePanel  matlab.ui.container.Panel
        GridLayout                     matlab.ui.container.GridLayout
        Slider                         matlab.ui.control.Slider
        Slider_2                       matlab.ui.control.Slider
        EditField_2                    matlab.ui.control.NumericEditField
        EditField                      matlab.ui.control.NumericEditField
        colormapDropDownLabel          matlab.ui.control.Label
        colormapDropDown               matlab.ui.control.DropDown
        colorbarCheckBox               matlab.ui.control.CheckBox
        Panel_7                        matlab.ui.container.Panel
        GridLayout5                    matlab.ui.container.GridLayout
        ShowcentralinputimageButton    matlab.ui.control.StateButton
        ShowpupilfunctionamplitudeButton  matlab.ui.control.StateButton
        ShowpupilfunctionphaseButton   matlab.ui.control.StateButton
        ShowerrorcomparedtoinputimagesButton  matlab.ui.control.StateButton
        ShowerrorcomparedtoknownsyntheticobjectButton  matlab.ui.control.StateButton
        ImageunitsDropDownLabel        matlab.ui.control.Label
        ImageunitsDropDown             matlab.ui.control.DropDown
        ExportshownimagesasTIFFButton  matlab.ui.control.Button
    end

    
    properties (Access = private)
        GUIApp % Description
    end
    
    methods (Access = private)
        
        function results = ShowObjAmp(app)
            if app.ShowobjectamplitudeButton.Value == 1
                try 
                    object = evalin('base','object');
                catch 
                    object = [];
                end
                if ~isempty(object)
                    figure(71); set(gcf,'Name','Object amplitude'); set(gcf,'NumberTitle','off');
                    if app.ImageunitsDropDown.Value == '1'
                        imagesc(abs(object), [app.EditField.Value app.EditField_2.Value]);
                        ylabel('pix Y'); xlabel('pix X');
                    elseif app.ImageunitsDropDown.Value == '2'
                        [ny,nx] = ConvertToUm(app);
                        imagesc(1:nx,1:ny, abs(object), [app.EditField.Value app.EditField_2.Value]);
                        ylabel('\mum'); xlabel('\mum');
                    end
                    colormap(app.colormapDropDown.Value); axis image;
                    if app.colorbarCheckBox.Value == 1
                        colorbar
                    end                    
                    title('Object amplitude')
                else
                    app.ShowobjectamplitudeButton.Value = 0;
                    warndlg('No object detected')
                end
            else
                try
                    close(71)
                end
            end
        end
        
        function results = ShowObjPhs(app)
            if app.ShowobjectphaseButton.Value == 1
                try 
                    phase = evalin('base','phase');
                catch 
                    phase = [];
                end
                if ~isempty(phase)
                    figure(72);  set(gcf,'Name','Object phase'); set(gcf,'NumberTitle','off');
                    if app.ImageunitsDropDown.Value == '1'
                        imagesc(phase, [app.EditField_9.Value app.EditField_10.Value]);
                        ylabel('pix Y'); xlabel('pix X');
                    elseif app.ImageunitsDropDown.Value == '2'
                        [ny,nx] = ConvertToUm(app);
                        imagesc(1:nx,1:ny, phase, [app.EditField_9.Value app.EditField_10.Value]);
                        ylabel('\mum'); xlabel('\mum');
                    end
                    title('Object phase')
                    colormap(app.colormapDropDown_2.Value); axis image;
                    if app.colorbarCheckBox_2.Value == 1
                        colorbar
                    end                    
                else
                    app.ShowobjectphaseButton.Value = 0;
                    warndlg('No phase detected')
                end
            else
                try
                    close(72)
                end
            end
        end
    
        function results = ShowObjDenAmp(app)
            if app.ShowobjectdenoisedamplitudeButton.Value == 1
                try 
                    object_denoised = evalin('base','object_denoised');
                catch 
                    object_denoised = [];
                end
                if ~isempty(object_denoised)
                    figure(73);  set(gcf,'Name','Denoised object amplitude'); set(gcf,'NumberTitle','off');
                    if app.ImageunitsDropDown.Value == '1'
                        imagesc(abs(object_denoised), [app.EditField_11.Value app.EditField_12.Value]);
                        ylabel('pix Y'); xlabel('pix X');
                    elseif app.ImageunitsDropDown.Value == '2'
                        [ny,nx] = ConvertToUm(app);
                        imagesc(1:nx,1:ny,abs(object_denoised), [app.EditField_11.Value app.EditField_12.Value]);
                        ylabel('\mum'); xlabel('\mum');
                    end
                    title('Denoised object amplitude')
                    colormap(app.colormapDropDown_3.Value); axis image;
                    if app.colorbarCheckBox_3.Value == 1
                        colorbar
                    end                    
                else
                    app.ShowobjectdenoisedamplitudeButton.Value = 0;
                    warndlg('No denoised object detected')
                end
            else
                try
                    close(73)
                end
            end
        end
    
            function results = ShowObjDenPhs(app)
            if app.ShowobjectdenoisedphaseButton.Value == 1
                try 
                    phase_denoised = evalin('base','phase_denoised');
                catch 
                    phase_denoised = [];
                end
                if ~isempty(phase_denoised)
                    figure(74);  set(gcf,'Name','Denoised object phase'); set(gcf,'NumberTitle','off');
                    if app.ImageunitsDropDown.Value == '1'
                        imagesc(phase_denoised, [app.EditField_13.Value app.EditField_14.Value]);
                        ylabel('pix Y'); xlabel('pix X');
                    elseif app.ImageunitsDropDown.Value == '2'
                        [ny,nx] = ConvertToUm(app);
                        imagesc(1:nx,1:ny,phase_denoised, [app.EditField_13.Value app.EditField_14.Value]);
                        ylabel('\mum'); xlabel('\mum');
                    end
                    title('Denoised object phase')
                    colormap(app.colormapDropDown_4.Value); axis image;
                    if app.colorbarCheckBox_4.Value == 1
                        colorbar
                    end
                else
                    app.ShowobjectdenoisedphaseButton.Value = 0;
                    warndlg('No denoised phase detected')
                end
            else
                try
                    close(74)
                end
            end
        end
        
        function results = ShowCentralImage(app)
            value = app.ShowcentralinputimageButton.Value;
            if value == 1
                LEDs = evalin('base', 'LEDs');
                imageColOrder = evalin('base', 'imageColOrder');
                ImagesIn = evalin('base','ImagesIn');
                ROI = evalin('base','ROI');
                [ny,nx] = find(LEDs==2);
                iNum = imageColOrder(ny,nx);
                figure(75); set(gcf,'Name','Central input image'); set(gcf,'NumberTitle','off');
                if app.ImageunitsDropDown.Value == '1'
                    imagesc(ImagesIn(ROI(2):ROI(2)+ROI(4)-1,ROI(1):ROI(1)+ROI(3)-1,iNum));
                    ylabel('pix Y'); xlabel('pix X');
                elseif app.ImageunitsDropDown.Value == '2'
                    [ny,nx] = ConvertToUm(app);
                    imagesc(1:nx,1:ny,ImagesIn(ROI(2):ROI(2)+ROI(4)-1,ROI(1):ROI(1)+ROI(3)-1,iNum));
                    ylabel('\mum'); xlabel('\mum');
                end
                axis image; colormap gray; title('Input image (collected with central LED)');                
            else
                try
                    close(75)
                end
            end
        end
        
        function [ny,nx] = ConvertToUm(app)
            systemSetup = evalin('base','systemSetup');
            ROI = evalin('base','ROI');
            ny = ROI(4).*systemSetup.camPizSize./systemSetup.magnification;
            nx = ROI(3).*systemSetup.camPizSize./systemSetup.magnification;
        end
    
        function [map] = SelectCmap(app,nme)
            if nme(1) == 'g'
                map = gray(256);
            elseif nme(1) == 'j'
                map = jet(256);
            elseif nme(1) == 'p' && nme(2) == 'a'
                map = parula(256);
            elseif nme(1) == 'h'
                map = hot(256);
            elseif nme(1) == 'c'
                map = cool(256);
            elseif nme(1) == 'b'
                map = bone(256);
            elseif nme(1) == 'p' && nme(2) == 'i'
                map = pink(256);
            end
        end
        
        function results = updateShowIm(app)
            others = evalin('base','others');
            ShowIm.sh1 = app.ShowobjectamplitudeButton.Value;
            ShowIm.sh2 = app.ShowobjectphaseButton.Value;
            ShowIm.sh3 = app.ShowobjectdenoisedamplitudeButton.Value;
            ShowIm.sh4 = app.ShowobjectdenoisedphaseButton.Value;
            ShowIm.sh5 = app.ShowcentralinputimageButton.Value;
            ShowIm.sh6 = app.ShowpupilfunctionamplitudeButton.Value;
            ShowIm.sh7 = app.ShowpupilfunctionphaseButton.Value;
            ShowIm.sh8 = app.ShowerrorcomparedtoinputimagesButton.Value;
            ShowIm.sh9 = app.ShowerrorcomparedtoknownsyntheticobjectButton.Value;
            ShowIm.cmap1 = app.colormapDropDown.Value;
            ShowIm.cmap2 = app.colormapDropDown_2.Value;
            ShowIm.cmap3 = app.colormapDropDown_3.Value;
            ShowIm.cmap4 = app.colormapDropDown_4.Value;
            ShowIm.cbar1 = app.colorbarCheckBox.Value;
            ShowIm.cbar2 = app.colorbarCheckBox_2.Value;
            ShowIm.cbar3 = app.colorbarCheckBox_3.Value;
            ShowIm.cbar4 = app.colorbarCheckBox_4.Value;
            ShowIm.units = app.ImageunitsDropDown.Value;
            others.ShowIm = ShowIm;
            assignin('base','others',others);
            save('initialization2.mat','others');
        end
        
        function results = showPupilAmp(app)
            value = app.ShowpupilfunctionamplitudeButton.Value;
            if value == 1
                try
                    pupil = evalin('base','pupil');
                catch
                    pupil = [];
                end
                if ~isempty(pupil)
                    figure(76); set(gcf,'Name','Pupil function (amplitude)'); set(gcf,'NumberTitle','off');
                    imagesc(abs(pupil));
                    axis image; colormap gray; title('Pupil function (amplitude)');
                    ylabel('pix Y'); xlabel('pix X');
                else
                    app.ShowpupilfunctionamplitudeButton.Value = 0;
                    warndlg('No pupil function detected')
                end
            else
                try
                    close(76)
                end
            end
        end
        
        function results = showPupilPhs(app)
            value = app.ShowpupilfunctionphaseButton.Value;
            if value == 1
                try
                    pupil = evalin('base','pupil');
                catch
                    pupil = [];
                end
                if ~isempty(pupil)
                    figure(77); set(gcf,'Name','Pupil function (phase)'); set(gcf,'NumberTitle','off');
                    imagesc(angle(pupil));
                    axis image; colormap gray; title('Pupil function (phase)');
                    ylabel('pix Y'); xlabel('pix X');
                else
                    app.ShowpupilfunctionphaseButton.Value = 0;
                    warndlg('No pupil function detected')
                end
            else
                try
                    close(77)
                end
            end
        end
        
        function results = showErr1(app)
            value = app.ShowerrorcomparedtoinputimagesButton.Value;
            if value == 1
                try
                    err = evalin('base','err');
                catch
                    err = [];
                end
                if ~isempty(err)
                    figure(78); set(gcf,'Name','Error 1'); set(gcf,'NumberTitle','off');
                    plot(err); title('RMS error (compared to input data)')
                    xlabel('number of iterations'); ylabel RMSE
                else
                    app.ShowerrorcomparedtoinputimagesButton.Value = 0;
                    warndlg('No error compared to input data detected')
                end
            else
                try
                    close(78)
                end
            end            
        end
        
        function results = showErr2(app)
            value = app.ShowerrorcomparedtoknownsyntheticobjectButton.Value;
            if value == 1
                try
                    erro = evalin('base','erro');
                catch
                    erro = [];
                end
                if ~isempty(erro)
                    figure(79); set(gcf,'Name','Error 2'); set(gcf,'NumberTitle','off');
                    plot(erro); title('RMS error (compared to known synthetic object)')
                    xlabel('number of iterations'); ylabel RMSE
                else
                    app.ShowerrorcomparedtoknownsyntheticobjectButton.Value = 0;
                    warndlg('No error compared to known synthetic object detected')
                end
            else
                try
                    close(79)
                end
            end            
        end
    end
    

    % Callbacks that handle component events
    methods (Access = private)

        % Code that executes after component creation
        function startupFcn(app, mainapp, can_show_den)
            app.GUIApp = mainapp;
            others = evalin('base','others');
            ShowIm = others.ShowIm;
            app.ShowobjectamplitudeButton.Value = ShowIm.sh1;
            app.ShowobjectphaseButton.Value = ShowIm.sh2;
            if can_show_den == 1
                app.ShowobjectdenoisedamplitudeButton.Value = ShowIm.sh3;
                app.ShowobjectdenoisedphaseButton.Value = ShowIm.sh4;
            elseif can_show_den == 2
                app.ShowobjectdenoisedamplitudeButton.Value = 1;
                app.ShowobjectdenoisedphaseButton.Value = 1; 
            elseif can_show_den == 0
                app.ShowobjectdenoisedamplitudeButton.Value = 0;
                app.ShowobjectdenoisedphaseButton.Value = 0; 
            end
            app.ShowcentralinputimageButton.Value = ShowIm.sh5;
            app.ShowpupilfunctionamplitudeButton.Value = ShowIm.sh6;
            app.ShowpupilfunctionphaseButton.Value = ShowIm.sh7;
            app.ShowerrorcomparedtoinputimagesButton.Value = ShowIm.sh8;
            app.ShowerrorcomparedtoknownsyntheticobjectButton.Value = ShowIm.sh9;
            app.colormapDropDown.Value = ShowIm.cmap1;
            app.colormapDropDown_2.Value = ShowIm.cmap2;
            app.colormapDropDown_3.Value = ShowIm.cmap3;
            app.colormapDropDown_4.Value = ShowIm.cmap4;
            app.colorbarCheckBox.Value = ShowIm.cbar1;
            app.colorbarCheckBox_2.Value = ShowIm.cbar2;
            app.colorbarCheckBox_3.Value = ShowIm.cbar3;
            app.colorbarCheckBox_4.Value = ShowIm.cbar4;
            app.ImageunitsDropDown.Value = ShowIm.units;
            
            try
                object = evalin('base','object');
            catch
                object = [];
            end
            if ~isempty(object)
                mi = round(min(min(abs(object))),1); ma = round(max(max(abs(object))),1);
                app.EditField.Value = mi; app.EditField_2.Value = ma;
                app.Slider.Limits = [mi ma]; app.Slider_2.Limits = [mi ma];
                app.Slider.Value = mi; app.Slider_2.Value = ma;
            else
                app.ShowobjectamplitudeButton.Value = 0;
            end
            
            try
                phase = evalin('base','phase');
            catch
                phase = [];
            end
            if ~isempty(phase)
                 mi = round(min(min(phase)),1); ma = round(max(max(phase)),1);
                app.EditField_9.Value = mi; app.EditField_10.Value = ma;
                app.Slider_9.Limits = [mi ma]; app.Slider_10.Limits = [mi ma];
                app.Slider_9.Value = mi; app.Slider_10.Value = ma;
            else
                app.ShowobjectphaseButton.Value = 0;
            end
            
            try
                object_denoised = evalin('base','object_denoised');
            catch
                object_denoised = [];
            end
            if ~isempty(object_denoised)
                mi = round(min(min(abs(object_denoised))),1); ma = round(max(max(abs(object_denoised))),1);
                app.EditField_11.Value = mi; app.EditField_12.Value = ma;
                app.Slider_11.Limits = [mi ma]; app.Slider_12.Limits = [mi ma];
                app.Slider_11.Value = mi; app.Slider_12.Value = ma;
            else
                app.ShowobjectdenoisedamplitudeButton.Value = 0;
            end
            
            try
                phase_denoised = evalin('base','phase_denoised');
            catch
                phase_denoised = [];
            end
            if ~isempty(phase_denoised)
                mi = round(min(min(phase_denoised)),1); ma = round(max(max(phase_denoised)),1);
                app.EditField_13.Value = mi; app.EditField_14.Value = ma;
                app.Slider_13.Limits = [mi ma]; app.Slider_14.Limits = [mi ma];
                app.Slider_13.Value = mi; app.Slider_14.Value = ma;
            else
                app.ShowobjectdenoisedphaseButton.Value = 0;
            end
            
            ShowObjAmp(app);
            ShowObjPhs(app);
            ShowObjDenAmp(app);
            ShowObjDenPhs(app);
            ShowCentralImage(app);
            showPupilAmp(app);
            showPupilPhs(app);
            showErr1(app);
            showErr2(app);
        end

        % Value changed function: ShowobjectamplitudeButton
        function ShowobjectamplitudeButtonValueChanged(app, event)
            ShowObjAmp(app);
            updateShowIm(app);            
        end

        % Value changed function: EditField
        function EditFieldValueChanged(app, event)
            value = app.EditField.Value;
            app.Slider.Value = value;
            if app.ShowobjectamplitudeButton.Value == 1
                ShowObjAmp(app);
            end
            figure(app.Show_Results_Wizard)
        end

        % Value changing function: Slider
        function SliderValueChanging(app, event)
            changingValue = event.Value;
            app.EditField.Value = round(changingValue,1);
        end

        % Value changed function: Slider
        function SliderValueChanged(app, event)
            value = app.Slider.Value;
            if value >= app.Slider_2.Value
                value = app.Slider_2.Value - 0.1;
                app.Slider.Value = value;
            end
            app.EditField.Value = round(value,1);
            if app.ShowobjectamplitudeButton.Value == 1
                ShowObjAmp(app);
            end            
        end

        % Value changing function: Slider_2
        function Slider_2ValueChanging(app, event)
            changingValue = event.Value;
            app.EditField_2.Value = round(changingValue,1);
        end

        % Value changed function: Slider_2
        function Slider_2ValueChanged(app, event)
            value = app.Slider_2.Value;
            if value <= app.Slider.Value
                value = app.Slider.Value + 0.1;
                app.Slider_2.Value = value;
            end
            app.EditField_2.Value = round(value,1);
            if app.ShowobjectamplitudeButton.Value == 1
                ShowObjAmp(app);
            end        
        end

        % Value changed function: EditField_2
        function EditField_2ValueChanged(app, event)
            value = app.EditField_2.Value;
            app.Slider_2.Value = value;
            if app.ShowobjectamplitudeButton.Value == 1
                ShowObjAmp(app);
            end
            figure(app.Show_Results_Wizard)
        end

        % Value changed function: colormapDropDown
        function colormapDropDownValueChanged(app, event)
            if app.ShowobjectamplitudeButton.Value == 1
                ShowObjAmp(app);
            end                   
        end

        % Value changed function: colorbarCheckBox
        function colorbarCheckBoxValueChanged(app, event)
            if app.ShowobjectamplitudeButton.Value == 1
                ShowObjAmp(app);
            end                     
        end

        % Value changed function: ShowobjectphaseButton
        function ShowobjectphaseButtonValueChanged(app, event)
            ShowObjPhs(app);
            updateShowIm(app);          
        end

        % Value changed function: EditField_9
        function EditField_9ValueChanged(app, event)
            value = app.EditField_9.Value;
            app.Slider_9.Value = value;
            if app.ShowobjectphaseButton.Value == 1
                ShowObjPhs(app);
            end
            figure(app.Show_Results_Wizard)
        end

        % Value changed function: Slider_9
        function Slider_9ValueChanged(app, event)
            value = app.Slider_9.Value;
            if value >= app.Slider_10.Value
                value = app.Slider_10.Value - 0.1;
                app.Slider_9.Value = value;
            end
            app.EditField_9.Value = round(value,1);
            if app.ShowobjectphaseButton.Value == 1
                ShowObjPhs(app);
            end     
        end

        % Value changing function: Slider_9
        function Slider_9ValueChanging(app, event)
            changingValue = event.Value;
            app.EditField_9.Value = round(changingValue,1);
        end

        % Value changed function: Slider_10
        function Slider_10ValueChanged(app, event)
            value = app.Slider_10.Value;
            if value <= app.Slider_9.Value
                value = app.Slider_9.Value + 0.1;
                app.Slider_10.Value = value;
            end
            app.EditField_10.Value = round(value,1);
            if app.ShowobjectphaseButton.Value == 1
                ShowObjPhs(app);
            end                 
        end

        % Value changing function: Slider_10
        function Slider_10ValueChanging(app, event)
            changingValue = event.Value;
            app.EditField_10.Value = round(changingValue,1);            
        end

        % Value changed function: EditField_10
        function EditField_10ValueChanged(app, event)
            value = app.EditField_10.Value;
            app.Slider_10.Value = value;
            if app.ShowobjectphaseButton.Value == 1
                ShowObjPhs(app);
            end
            figure(app.Show_Results_Wizard)
        end

        % Value changed function: colormapDropDown_2
        function colormapDropDown_2ValueChanged(app, event)
            if app.ShowobjectphaseButton.Value == 1
                ShowObjPhs(app);
            end
        end

        % Value changed function: colorbarCheckBox_2
        function colorbarCheckBox_2ValueChanged(app, event)
            if app.ShowobjectphaseButton.Value == 1
                ShowObjPhs(app);
            end
        end

        % Value changed function: ShowobjectdenoisedamplitudeButton
        function ShowobjectdenoisedamplitudeButtonValueChanged(app, event)
            ShowObjDenAmp(app);
            updateShowIm(app);
        end

        % Value changed function: EditField_11
        function EditField_11ValueChanged(app, event)
            value = app.EditField_11.Value;
            app.Slider_11.Value = value;
            if app.ShowobjectdenoisedamplitudeButton.Value == 1
                ShowObjDenAmp(app);
            end
            figure(app.Show_Results_Wizard)
        end

        % Value changing function: Slider_11
        function Slider_11ValueChanging(app, event)
            changingValue = event.Value;
            app.EditField_11.Value = round(changingValue,1);
        end

        % Value changed function: Slider_11
        function Slider_11ValueChanged(app, event)
            value = app.Slider_11.Value;
            if value >= app.Slider_12.Value
                value = app.Slider_12.Value - 0.1;
                app.Slider_11.Value = value;
            end
            app.EditField_11.Value = round(value,1);
            if app.ShowobjectdenoisedamplitudeButton.Value == 1
                ShowObjDenAmp(app);
            end            
        end

        % Value changing function: Slider_12
        function Slider_12ValueChanging(app, event)
            changingValue = event.Value;
            app.EditField_12.Value = round(changingValue,1);
        end

        % Value changed function: Slider_12
        function Slider_12ValueChanged(app, event)
            value = app.Slider_12.Value;
            if value <= app.Slider_11.Value
                value = app.Slider_11.Value + 0.1;
                app.Slider_12.Value = value;
            end
            app.EditField_12.Value = round(value,1);
            if app.ShowobjectdenoisedamplitudeButton.Value == 1
                ShowObjDenAmp(app);
            end                   
        end

        % Value changed function: EditField_12
        function EditField_12ValueChanged(app, event)
            value = app.EditField_12.Value;
            app.Slider_12.Value = value;
            if app.ShowobjectdenoisedamplitudeButton.Value == 1
                ShowObjDenAmp(app);
            end   
            figure(app.Show_Results_Wizard)
        end

        % Value changed function: colormapDropDown_3
        function colormapDropDown_3ValueChanged(app, event)
            if app.ShowobjectdenoisedamplitudeButton.Value == 1
                ShowObjDenAmp(app);
            end             
        end

        % Value changed function: colorbarCheckBox_3
        function colorbarCheckBox_3ValueChanged(app, event)
            if app.ShowobjectdenoisedamplitudeButton.Value == 1
                ShowObjDenAmp(app);
            end           
        end

        % Value changed function: ShowobjectdenoisedphaseButton
        function ShowobjectdenoisedphaseButtonValueChanged(app, event)
            ShowObjDenPhs(app);
            updateShowIm(app);
        end

        % Value changed function: EditField_13
        function EditField_13ValueChanged(app, event)
            value = app.EditField_13.Value;
            app.Slider_13.Value = value;
            if app.ShowobjectdenoisedphaseButton.Value == 1
                ShowObjDenPhs(app);
            end 
            figure(app.Show_Results_Wizard)              
        end

        % Value changing function: Slider_13
        function Slider_13ValueChanging(app, event)
            changingValue = event.Value;
            app.EditField_13.Value = round(changingValue,1);
        end

        % Value changed function: Slider_13
        function Slider_13ValueChanged(app, event)
            value = app.Slider_13.Value;
            if value >= app.Slider_14.Value
                value = app.Slider_14.Value - 0.1;
                app.Slider_13.Value = value;
            end
            app.EditField_13.Value = round(value,1);
            if app.ShowobjectdenoisedphaseButton.Value == 1
                ShowObjDenPhs(app);
            end 
        end

        % Value changing function: Slider_14
        function Slider_14ValueChanging(app, event)
            changingValue = event.Value;
            app.EditField_14.Value = round(changingValue,1);           
        end

        % Value changed function: Slider_14
        function Slider_14ValueChanged(app, event)
            value = app.Slider_14.Value;
            if value <= app.Slider_13.Value
                value = app.Slider_13.Value + 0.1;
                app.Slider_14.Value = value;
            end
            app.EditField_14.Value = round(value,1);
            if app.ShowobjectdenoisedphaseButton.Value == 1
                ShowObjDenPhs(app);
            end             
        end

        % Value changed function: EditField_14
        function EditField_14ValueChanged(app, event)
            value = app.EditField_14.Value;
            app.Slider_14.Value = value;
            if app.ShowobjectdenoisedphaseButton.Value == 1
                ShowObjDenPhs(app);
            end
            figure(app.Show_Results_Wizard)
        end

        % Value changed function: colormapDropDown_4
        function colormapDropDown_4ValueChanged(app, event)
            if app.ShowobjectdenoisedphaseButton.Value == 1
                ShowObjDenPhs(app);
            end  
        end

        % Value changed function: colorbarCheckBox_4
        function colorbarCheckBox_4ValueChanged(app, event)
            if app.ShowobjectdenoisedphaseButton.Value == 1
                ShowObjDenPhs(app);
            end 
        end

        % Value changed function: ShowcentralinputimageButton
        function ShowcentralinputimageButtonValueChanged(app, event)
            ShowCentralImage(app);
            updateShowIm(app);
        end

        % Value changed function: ShowpupilfunctionamplitudeButton
        function ShowpupilfunctionamplitudeButtonValueChanged(app, event)
            showPupilAmp(app);
            updateShowIm(app);
        end

        % Value changed function: ShowpupilfunctionphaseButton
        function ShowpupilfunctionphaseButtonValueChanged(app, event)
            showPupilPhs(app);
            updateShowIm(app);
        end

        % Value changed function: 
        % ShowerrorcomparedtoinputimagesButton
        function ShowerrorcomparedtoinputimagesButtonValueChanged(app, event)
            showErr1(app);
            updateShowIm(app);
        end

        % Value changed function: 
        % ShowerrorcomparedtoknownsyntheticobjectButton
        function ShowerrorcomparedtoknownsyntheticobjectButtonValueChanged(app, event)
            showErr2(app);
            updateShowIm(app);
        end

        % Value changed function: ImageunitsDropDown
        function ImageunitsDropDownValueChanged(app, event)
            ShowObjAmp(app);
            ShowObjPhs(app);
            ShowObjDenAmp(app);
            ShowObjDenPhs(app);
            ShowCentralImage(app);
            updateShowIm(app)
        end

        % Button pushed function: ExportshownimagesasTIFFButton
        function ExportshownimagesasTIFFButtonPushed(app, event)
            if app.ShowobjectamplitudeButton.Value == 1 || app.ShowobjectphaseButton.Value == 1 ...
                    || app.ShowobjectdenoisedamplitudeButton.Value == 1 || app.ShowobjectdenoisedphaseButton.Value == 1
                
                others = evalin('base','others');
                if exist(others.lastTIFFimdirpath,'dir')
                    lD = uigetdir(others.lastTIFFimdirpath);
                else
                    lD = uigetdir;
                end
                figure(app.Show_Results_Wizard)
                if lD~=0
                    lD = ChangeSlash(lD);
                    others.lastTIFFimdirpath = lD;
                    assignin('base','others',others);
                    save('initialization2.mat','others');
                end
                if app.GUIApp.LoadeddataEditField_3.Value == 2
                    nme2 = CutPathName(others.lastloaddirpath,1);
                    nme2 = [nme2,'_'];
                elseif app.GUIApp.LoadeddataEditField_3.Value == 1
                    nme2 = '/synth_data_rec_';
                end
                t = now;
                d = datetime(t,'ConvertFrom','datenum');
                tmp = uint8(char(d));
                for m = 1:length(tmp)
                    if(tmp(m)) == 58
                        tmp(m) = 45;
                    end
                end
                d = char(tmp(1:end-3));
                
                if  app.ShowobjectamplitudeButton.Value == 1
                    object = evalin('base','object');
                    im = abs(object);
                    im(im<app.EditField.Value) = app.EditField.Value;
                    im(im>app.EditField_2.Value) = app.EditField_2.Value;
                    im = im-min(min(im));
                    im = im./max(max(im)).*255;
                    nme = strcat(lD,nme2,d,'_object amplitude_','.tif');
                    map = SelectCmap(app,app.colormapDropDown.Value);
                    imwrite(im,map,nme);
                end
                if app.ShowobjectphaseButton.Value == 1
                    phase = evalin('base','phase');
                    im = phase;
                    im(im<app.EditField_9.Value) = app.EditField_9.Value;
                    im(im>app.EditField_10.Value) = app.EditField_10.Value;
                    im = im-min(min(im));
                    im = im./max(max(im)).*255;
                    nme = strcat(lD,nme2,d,'_object phase_','.tif');
                    map = SelectCmap(app,app.colormapDropDown_2.Value);
                    imwrite(im,map,nme);
                end
                if app.ShowobjectdenoisedamplitudeButton.Value == 1
                    object_denoised = evalin('base','object_denoised');
                    im = abs(object_denoised);
                    im(im<app.EditField_11.Value) = app.EditField_11.Value;
                    im(im>app.EditField_12.Value) = app.EditField_12.Value;
                    im = im-min(min(im));
                    im = im./max(max(im)).*255;
                    nme = strcat(lD,nme2,d,'_object amplitude denoised_','.tif');
                    map = SelectCmap(app,app.colormapDropDown_3.Value);
                    imwrite(im,map,nme);
                end
                if app.ShowobjectdenoisedphaseButton.Value == 1
                    phase_denoised = evalin('base','phase_denoised');
                    im = phase_denoised;
                    im(im<app.EditField_13.Value) = app.EditField_13.Value;
                    im(im>app.EditField_14.Value) = app.EditField_14.Value;
                    im = im-min(min(im));
                    im = im./max(max(im)).*255;
                    nme = strcat(lD,nme2,d,'_object phase denoised_','.tif');
                    map = SelectCmap(app,app.colormapDropDown_4.Value);
                    imwrite(im,map,nme);
                end
            else
                warndlg('There are no opened image to save (no object/object denoised state butons are turned on)')
            end
        end

        % Close request function: Show_Results_Wizard
        function Show_Results_WizardCloseRequest(app, event)
            updateShowIm(app)
            app.GUIApp.ShowresultswizardButton.Enable = 1;
            delete(app)
            
        end
    end

    % Component initialization
    methods (Access = private)

        % Create UIFigure and components
        function createComponents(app)

            % Create Show_Results_Wizard and hide until all components are created
            app.Show_Results_Wizard = uifigure('Visible', 'off');
            app.Show_Results_Wizard.Position = [100 100 800 477];
            app.Show_Results_Wizard.Name = 'Show results wizard';
            app.Show_Results_Wizard.CloseRequestFcn = createCallbackFcn(app, @Show_Results_WizardCloseRequest, true);

            % Create Panel_6
            app.Panel_6 = uipanel(app.Show_Results_Wizard);
            app.Panel_6.Position = [0 2 801 474];

            % Create GridLayout6
            app.GridLayout6 = uigridlayout(app.Panel_6);
            app.GridLayout6.ColumnWidth = {'4x', '4x', '5x'};
            app.GridLayout6.RowHeight = {'1x', '1x', '1x', '1x', '1x', '1x'};
            app.GridLayout6.ColumnSpacing = 1;
            app.GridLayout6.RowSpacing = 1;
            app.GridLayout6.Padding = [1 1 1 1];

            % Create Panel_2
            app.Panel_2 = uipanel(app.GridLayout6);
            app.Panel_2.Layout.Row = [1 3];
            app.Panel_2.Layout.Column = 2;

            % Create GridLayout2_2
            app.GridLayout2_2 = uigridlayout(app.Panel_2);
            app.GridLayout2_2.ColumnWidth = {'2x', '2x', '1x', '1x'};
            app.GridLayout2_2.RowHeight = {'1x', '2x', '2x', '1x'};

            % Create colormapDropDown_2Label
            app.colormapDropDown_2Label = uilabel(app.GridLayout2_2);
            app.colormapDropDown_2Label.HorizontalAlignment = 'right';
            app.colormapDropDown_2Label.Layout.Row = 4;
            app.colormapDropDown_2Label.Layout.Column = 1;
            app.colormapDropDown_2Label.Text = 'color map';

            % Create colormapDropDown_2
            app.colormapDropDown_2 = uidropdown(app.GridLayout2_2);
            app.colormapDropDown_2.Items = {'gray', 'jet', 'parula', 'hot', 'cool', 'bone', 'pink'};
            app.colormapDropDown_2.ValueChangedFcn = createCallbackFcn(app, @colormapDropDown_2ValueChanged, true);
            app.colormapDropDown_2.Layout.Row = 4;
            app.colormapDropDown_2.Layout.Column = 2;
            app.colormapDropDown_2.Value = 'gray';

            % Create colorbarCheckBox_2
            app.colorbarCheckBox_2 = uicheckbox(app.GridLayout2_2);
            app.colorbarCheckBox_2.ValueChangedFcn = createCallbackFcn(app, @colorbarCheckBox_2ValueChanged, true);
            app.colorbarCheckBox_2.Text = 'color bar';
            app.colorbarCheckBox_2.Layout.Row = 4;
            app.colorbarCheckBox_2.Layout.Column = [3 4];

            % Create ShowobjectphaseButton
            app.ShowobjectphaseButton = uibutton(app.GridLayout2_2, 'state');
            app.ShowobjectphaseButton.ValueChangedFcn = createCallbackFcn(app, @ShowobjectphaseButtonValueChanged, true);
            app.ShowobjectphaseButton.Text = 'Show object phase';
            app.ShowobjectphaseButton.Layout.Row = 1;
            app.ShowobjectphaseButton.Layout.Column = [1 4];

            % Create SelectdisplayingvaluesrangePanel_5
            app.SelectdisplayingvaluesrangePanel_5 = uipanel(app.GridLayout2_2);
            app.SelectdisplayingvaluesrangePanel_5.Title = 'Select displaying values range';
            app.SelectdisplayingvaluesrangePanel_5.Layout.Row = [2 3];
            app.SelectdisplayingvaluesrangePanel_5.Layout.Column = [1 4];

            % Create GridLayout_5
            app.GridLayout_5 = uigridlayout(app.SelectdisplayingvaluesrangePanel_5);
            app.GridLayout_5.ColumnWidth = {'2x', '7x', '2x'};

            % Create Slider_9
            app.Slider_9 = uislider(app.GridLayout_5);
            app.Slider_9.Limits = [0 1];
            app.Slider_9.MajorTickLabels = {''};
            app.Slider_9.ValueChangedFcn = createCallbackFcn(app, @Slider_9ValueChanged, true);
            app.Slider_9.ValueChangingFcn = createCallbackFcn(app, @Slider_9ValueChanging, true);
            app.Slider_9.Layout.Row = 1;
            app.Slider_9.Layout.Column = 2;

            % Create EditField_10
            app.EditField_10 = uieditfield(app.GridLayout_5, 'numeric');
            app.EditField_10.ValueChangedFcn = createCallbackFcn(app, @EditField_10ValueChanged, true);
            app.EditField_10.Layout.Row = 2;
            app.EditField_10.Layout.Column = 3;

            % Create EditField_9
            app.EditField_9 = uieditfield(app.GridLayout_5, 'numeric');
            app.EditField_9.ValueChangedFcn = createCallbackFcn(app, @EditField_9ValueChanged, true);
            app.EditField_9.Layout.Row = 1;
            app.EditField_9.Layout.Column = 1;

            % Create Slider_10
            app.Slider_10 = uislider(app.GridLayout_5);
            app.Slider_10.Limits = [0 1];
            app.Slider_10.MajorTickLabels = {''};
            app.Slider_10.ValueChangedFcn = createCallbackFcn(app, @Slider_10ValueChanged, true);
            app.Slider_10.ValueChangingFcn = createCallbackFcn(app, @Slider_10ValueChanging, true);
            app.Slider_10.Layout.Row = 2;
            app.Slider_10.Layout.Column = 2;
            app.Slider_10.Value = 1;

            % Create Panel_4
            app.Panel_4 = uipanel(app.GridLayout6);
            app.Panel_4.Layout.Row = [4 6];
            app.Panel_4.Layout.Column = 2;

            % Create GridLayout2_4
            app.GridLayout2_4 = uigridlayout(app.Panel_4);
            app.GridLayout2_4.ColumnWidth = {'2x', '2x', '1x', '1x'};
            app.GridLayout2_4.RowHeight = {'1x', '2x', '2x', '1x'};

            % Create colormapDropDown_4Label
            app.colormapDropDown_4Label = uilabel(app.GridLayout2_4);
            app.colormapDropDown_4Label.HorizontalAlignment = 'right';
            app.colormapDropDown_4Label.Layout.Row = 4;
            app.colormapDropDown_4Label.Layout.Column = 1;
            app.colormapDropDown_4Label.Text = 'color map';

            % Create colormapDropDown_4
            app.colormapDropDown_4 = uidropdown(app.GridLayout2_4);
            app.colormapDropDown_4.Items = {'gray', 'jet', 'parula', 'hot', 'cool', 'bone', 'pink'};
            app.colormapDropDown_4.ValueChangedFcn = createCallbackFcn(app, @colormapDropDown_4ValueChanged, true);
            app.colormapDropDown_4.Layout.Row = 4;
            app.colormapDropDown_4.Layout.Column = 2;
            app.colormapDropDown_4.Value = 'gray';

            % Create colorbarCheckBox_4
            app.colorbarCheckBox_4 = uicheckbox(app.GridLayout2_4);
            app.colorbarCheckBox_4.ValueChangedFcn = createCallbackFcn(app, @colorbarCheckBox_4ValueChanged, true);
            app.colorbarCheckBox_4.Text = 'color bar';
            app.colorbarCheckBox_4.Layout.Row = 4;
            app.colorbarCheckBox_4.Layout.Column = [3 4];

            % Create ShowobjectdenoisedphaseButton
            app.ShowobjectdenoisedphaseButton = uibutton(app.GridLayout2_4, 'state');
            app.ShowobjectdenoisedphaseButton.ValueChangedFcn = createCallbackFcn(app, @ShowobjectdenoisedphaseButtonValueChanged, true);
            app.ShowobjectdenoisedphaseButton.Text = 'Show object denoised phase';
            app.ShowobjectdenoisedphaseButton.Layout.Row = 1;
            app.ShowobjectdenoisedphaseButton.Layout.Column = [1 4];

            % Create SelectdisplayingvaluesrangePanel_7
            app.SelectdisplayingvaluesrangePanel_7 = uipanel(app.GridLayout2_4);
            app.SelectdisplayingvaluesrangePanel_7.Title = 'Select displaying values range';
            app.SelectdisplayingvaluesrangePanel_7.Layout.Row = [2 3];
            app.SelectdisplayingvaluesrangePanel_7.Layout.Column = [1 4];

            % Create GridLayout_7
            app.GridLayout_7 = uigridlayout(app.SelectdisplayingvaluesrangePanel_7);
            app.GridLayout_7.ColumnWidth = {'2x', '7x', '2x'};

            % Create Slider_13
            app.Slider_13 = uislider(app.GridLayout_7);
            app.Slider_13.Limits = [0 1];
            app.Slider_13.MajorTickLabels = {''};
            app.Slider_13.ValueChangedFcn = createCallbackFcn(app, @Slider_13ValueChanged, true);
            app.Slider_13.ValueChangingFcn = createCallbackFcn(app, @Slider_13ValueChanging, true);
            app.Slider_13.Layout.Row = 1;
            app.Slider_13.Layout.Column = 2;

            % Create Slider_14
            app.Slider_14 = uislider(app.GridLayout_7);
            app.Slider_14.Limits = [0 1];
            app.Slider_14.MajorTickLabels = {''};
            app.Slider_14.ValueChangedFcn = createCallbackFcn(app, @Slider_14ValueChanged, true);
            app.Slider_14.ValueChangingFcn = createCallbackFcn(app, @Slider_14ValueChanging, true);
            app.Slider_14.Layout.Row = 2;
            app.Slider_14.Layout.Column = 2;
            app.Slider_14.Value = 1;

            % Create EditField_14
            app.EditField_14 = uieditfield(app.GridLayout_7, 'numeric');
            app.EditField_14.ValueChangedFcn = createCallbackFcn(app, @EditField_14ValueChanged, true);
            app.EditField_14.Layout.Row = 2;
            app.EditField_14.Layout.Column = 3;

            % Create EditField_13
            app.EditField_13 = uieditfield(app.GridLayout_7, 'numeric');
            app.EditField_13.ValueChangedFcn = createCallbackFcn(app, @EditField_13ValueChanged, true);
            app.EditField_13.Layout.Row = 1;
            app.EditField_13.Layout.Column = 1;

            % Create Panel_3
            app.Panel_3 = uipanel(app.GridLayout6);
            app.Panel_3.Layout.Row = [4 6];
            app.Panel_3.Layout.Column = 1;

            % Create GridLayout2_3
            app.GridLayout2_3 = uigridlayout(app.Panel_3);
            app.GridLayout2_3.ColumnWidth = {'2x', '2x', '1x', '1x'};
            app.GridLayout2_3.RowHeight = {'1x', '2x', '2x', '1x'};

            % Create colormapDropDown_3Label
            app.colormapDropDown_3Label = uilabel(app.GridLayout2_3);
            app.colormapDropDown_3Label.HorizontalAlignment = 'right';
            app.colormapDropDown_3Label.Layout.Row = 4;
            app.colormapDropDown_3Label.Layout.Column = 1;
            app.colormapDropDown_3Label.Text = 'color map';

            % Create colormapDropDown_3
            app.colormapDropDown_3 = uidropdown(app.GridLayout2_3);
            app.colormapDropDown_3.Items = {'gray', 'jet', 'parula', 'hot', 'cool', 'bone', 'pink'};
            app.colormapDropDown_3.ValueChangedFcn = createCallbackFcn(app, @colormapDropDown_3ValueChanged, true);
            app.colormapDropDown_3.Layout.Row = 4;
            app.colormapDropDown_3.Layout.Column = 2;
            app.colormapDropDown_3.Value = 'gray';

            % Create colorbarCheckBox_3
            app.colorbarCheckBox_3 = uicheckbox(app.GridLayout2_3);
            app.colorbarCheckBox_3.ValueChangedFcn = createCallbackFcn(app, @colorbarCheckBox_3ValueChanged, true);
            app.colorbarCheckBox_3.Text = 'color bar';
            app.colorbarCheckBox_3.Layout.Row = 4;
            app.colorbarCheckBox_3.Layout.Column = [3 4];

            % Create ShowobjectdenoisedamplitudeButton
            app.ShowobjectdenoisedamplitudeButton = uibutton(app.GridLayout2_3, 'state');
            app.ShowobjectdenoisedamplitudeButton.ValueChangedFcn = createCallbackFcn(app, @ShowobjectdenoisedamplitudeButtonValueChanged, true);
            app.ShowobjectdenoisedamplitudeButton.Text = 'Show object denoised amplitude';
            app.ShowobjectdenoisedamplitudeButton.Layout.Row = 1;
            app.ShowobjectdenoisedamplitudeButton.Layout.Column = [1 4];

            % Create SelectdisplayingvaluesrangePanel_6
            app.SelectdisplayingvaluesrangePanel_6 = uipanel(app.GridLayout2_3);
            app.SelectdisplayingvaluesrangePanel_6.Title = 'Select displaying values range';
            app.SelectdisplayingvaluesrangePanel_6.Layout.Row = [2 3];
            app.SelectdisplayingvaluesrangePanel_6.Layout.Column = [1 4];

            % Create GridLayout_6
            app.GridLayout_6 = uigridlayout(app.SelectdisplayingvaluesrangePanel_6);
            app.GridLayout_6.ColumnWidth = {'2x', '7x', '2x'};

            % Create Slider_11
            app.Slider_11 = uislider(app.GridLayout_6);
            app.Slider_11.Limits = [0 1];
            app.Slider_11.MajorTickLabels = {''};
            app.Slider_11.ValueChangedFcn = createCallbackFcn(app, @Slider_11ValueChanged, true);
            app.Slider_11.ValueChangingFcn = createCallbackFcn(app, @Slider_11ValueChanging, true);
            app.Slider_11.Layout.Row = 1;
            app.Slider_11.Layout.Column = 2;

            % Create Slider_12
            app.Slider_12 = uislider(app.GridLayout_6);
            app.Slider_12.Limits = [0 1];
            app.Slider_12.MajorTickLabels = {''};
            app.Slider_12.ValueChangedFcn = createCallbackFcn(app, @Slider_12ValueChanged, true);
            app.Slider_12.ValueChangingFcn = createCallbackFcn(app, @Slider_12ValueChanging, true);
            app.Slider_12.Layout.Row = 2;
            app.Slider_12.Layout.Column = 2;
            app.Slider_12.Value = 1;

            % Create EditField_12
            app.EditField_12 = uieditfield(app.GridLayout_6, 'numeric');
            app.EditField_12.ValueChangedFcn = createCallbackFcn(app, @EditField_12ValueChanged, true);
            app.EditField_12.Layout.Row = 2;
            app.EditField_12.Layout.Column = 3;

            % Create EditField_11
            app.EditField_11 = uieditfield(app.GridLayout_6, 'numeric');
            app.EditField_11.ValueChangedFcn = createCallbackFcn(app, @EditField_11ValueChanged, true);
            app.EditField_11.Layout.Row = 1;
            app.EditField_11.Layout.Column = 1;

            % Create Panel_8
            app.Panel_8 = uipanel(app.GridLayout6);
            app.Panel_8.Layout.Row = [1 3];
            app.Panel_8.Layout.Column = 1;

            % Create GridLayout2
            app.GridLayout2 = uigridlayout(app.Panel_8);
            app.GridLayout2.ColumnWidth = {'2x', '2x', '1x', '1x'};
            app.GridLayout2.RowHeight = {'1x', '2x', '2x', '1x'};

            % Create ShowobjectamplitudeButton
            app.ShowobjectamplitudeButton = uibutton(app.GridLayout2, 'state');
            app.ShowobjectamplitudeButton.ValueChangedFcn = createCallbackFcn(app, @ShowobjectamplitudeButtonValueChanged, true);
            app.ShowobjectamplitudeButton.Text = 'Show object amplitude';
            app.ShowobjectamplitudeButton.Layout.Row = 1;
            app.ShowobjectamplitudeButton.Layout.Column = [1 4];

            % Create SelectdisplayingvaluesrangePanel
            app.SelectdisplayingvaluesrangePanel = uipanel(app.GridLayout2);
            app.SelectdisplayingvaluesrangePanel.Title = 'Select displaying values range';
            app.SelectdisplayingvaluesrangePanel.Layout.Row = [2 3];
            app.SelectdisplayingvaluesrangePanel.Layout.Column = [1 4];

            % Create GridLayout
            app.GridLayout = uigridlayout(app.SelectdisplayingvaluesrangePanel);
            app.GridLayout.ColumnWidth = {'2x', '7x', '2x'};

            % Create Slider
            app.Slider = uislider(app.GridLayout);
            app.Slider.Limits = [0 1];
            app.Slider.MajorTickLabels = {''};
            app.Slider.ValueChangedFcn = createCallbackFcn(app, @SliderValueChanged, true);
            app.Slider.ValueChangingFcn = createCallbackFcn(app, @SliderValueChanging, true);
            app.Slider.Layout.Row = 1;
            app.Slider.Layout.Column = 2;

            % Create Slider_2
            app.Slider_2 = uislider(app.GridLayout);
            app.Slider_2.Limits = [0 1];
            app.Slider_2.MajorTickLabels = {''};
            app.Slider_2.ValueChangedFcn = createCallbackFcn(app, @Slider_2ValueChanged, true);
            app.Slider_2.ValueChangingFcn = createCallbackFcn(app, @Slider_2ValueChanging, true);
            app.Slider_2.Layout.Row = 2;
            app.Slider_2.Layout.Column = 2;
            app.Slider_2.Value = 1;

            % Create EditField_2
            app.EditField_2 = uieditfield(app.GridLayout, 'numeric');
            app.EditField_2.ValueChangedFcn = createCallbackFcn(app, @EditField_2ValueChanged, true);
            app.EditField_2.Layout.Row = 2;
            app.EditField_2.Layout.Column = 3;

            % Create EditField
            app.EditField = uieditfield(app.GridLayout, 'numeric');
            app.EditField.ValueChangedFcn = createCallbackFcn(app, @EditFieldValueChanged, true);
            app.EditField.Layout.Row = 1;
            app.EditField.Layout.Column = 1;

            % Create colormapDropDownLabel
            app.colormapDropDownLabel = uilabel(app.GridLayout2);
            app.colormapDropDownLabel.HorizontalAlignment = 'right';
            app.colormapDropDownLabel.Layout.Row = 4;
            app.colormapDropDownLabel.Layout.Column = 1;
            app.colormapDropDownLabel.Text = 'color map';

            % Create colormapDropDown
            app.colormapDropDown = uidropdown(app.GridLayout2);
            app.colormapDropDown.Items = {'gray', 'jet', 'parula', 'hot', 'cool', 'bone', 'pink'};
            app.colormapDropDown.ValueChangedFcn = createCallbackFcn(app, @colormapDropDownValueChanged, true);
            app.colormapDropDown.Layout.Row = 4;
            app.colormapDropDown.Layout.Column = 2;
            app.colormapDropDown.Value = 'gray';

            % Create colorbarCheckBox
            app.colorbarCheckBox = uicheckbox(app.GridLayout2);
            app.colorbarCheckBox.ValueChangedFcn = createCallbackFcn(app, @colorbarCheckBoxValueChanged, true);
            app.colorbarCheckBox.Text = 'color bar';
            app.colorbarCheckBox.Layout.Row = 4;
            app.colorbarCheckBox.Layout.Column = [3 4];

            % Create Panel_7
            app.Panel_7 = uipanel(app.GridLayout6);
            app.Panel_7.Layout.Row = [1 4];
            app.Panel_7.Layout.Column = 3;

            % Create GridLayout5
            app.GridLayout5 = uigridlayout(app.Panel_7);
            app.GridLayout5.RowHeight = {'1x', '1x', '1x', '1x', '1x', '1x', '1x'};

            % Create ShowcentralinputimageButton
            app.ShowcentralinputimageButton = uibutton(app.GridLayout5, 'state');
            app.ShowcentralinputimageButton.ValueChangedFcn = createCallbackFcn(app, @ShowcentralinputimageButtonValueChanged, true);
            app.ShowcentralinputimageButton.Text = 'Show central input image';
            app.ShowcentralinputimageButton.Layout.Row = 1;
            app.ShowcentralinputimageButton.Layout.Column = [1 2];

            % Create ShowpupilfunctionamplitudeButton
            app.ShowpupilfunctionamplitudeButton = uibutton(app.GridLayout5, 'state');
            app.ShowpupilfunctionamplitudeButton.ValueChangedFcn = createCallbackFcn(app, @ShowpupilfunctionamplitudeButtonValueChanged, true);
            app.ShowpupilfunctionamplitudeButton.Text = 'Show pupil function amplitude';
            app.ShowpupilfunctionamplitudeButton.Layout.Row = 2;
            app.ShowpupilfunctionamplitudeButton.Layout.Column = [1 2];

            % Create ShowpupilfunctionphaseButton
            app.ShowpupilfunctionphaseButton = uibutton(app.GridLayout5, 'state');
            app.ShowpupilfunctionphaseButton.ValueChangedFcn = createCallbackFcn(app, @ShowpupilfunctionphaseButtonValueChanged, true);
            app.ShowpupilfunctionphaseButton.Text = 'Show pupil function phase';
            app.ShowpupilfunctionphaseButton.Layout.Row = 3;
            app.ShowpupilfunctionphaseButton.Layout.Column = [1 2];

            % Create ShowerrorcomparedtoinputimagesButton
            app.ShowerrorcomparedtoinputimagesButton = uibutton(app.GridLayout5, 'state');
            app.ShowerrorcomparedtoinputimagesButton.ValueChangedFcn = createCallbackFcn(app, @ShowerrorcomparedtoinputimagesButtonValueChanged, true);
            app.ShowerrorcomparedtoinputimagesButton.Text = 'Show error compared to input images';
            app.ShowerrorcomparedtoinputimagesButton.Layout.Row = 4;
            app.ShowerrorcomparedtoinputimagesButton.Layout.Column = [1 2];

            % Create ShowerrorcomparedtoknownsyntheticobjectButton
            app.ShowerrorcomparedtoknownsyntheticobjectButton = uibutton(app.GridLayout5, 'state');
            app.ShowerrorcomparedtoknownsyntheticobjectButton.ValueChangedFcn = createCallbackFcn(app, @ShowerrorcomparedtoknownsyntheticobjectButtonValueChanged, true);
            app.ShowerrorcomparedtoknownsyntheticobjectButton.Text = 'Show error compared to known synthetic object';
            app.ShowerrorcomparedtoknownsyntheticobjectButton.Layout.Row = 5;
            app.ShowerrorcomparedtoknownsyntheticobjectButton.Layout.Column = [1 2];

            % Create ImageunitsDropDownLabel
            app.ImageunitsDropDownLabel = uilabel(app.GridLayout5);
            app.ImageunitsDropDownLabel.HorizontalAlignment = 'right';
            app.ImageunitsDropDownLabel.Layout.Row = 6;
            app.ImageunitsDropDownLabel.Layout.Column = 1;
            app.ImageunitsDropDownLabel.Text = 'Image units';

            % Create ImageunitsDropDown
            app.ImageunitsDropDown = uidropdown(app.GridLayout5);
            app.ImageunitsDropDown.Items = {'pix', 'µm'};
            app.ImageunitsDropDown.ItemsData = {'1', '2'};
            app.ImageunitsDropDown.ValueChangedFcn = createCallbackFcn(app, @ImageunitsDropDownValueChanged, true);
            app.ImageunitsDropDown.Layout.Row = 6;
            app.ImageunitsDropDown.Layout.Column = 2;
            app.ImageunitsDropDown.Value = '1';

            % Create ExportshownimagesasTIFFButton
            app.ExportshownimagesasTIFFButton = uibutton(app.GridLayout5, 'push');
            app.ExportshownimagesasTIFFButton.ButtonPushedFcn = createCallbackFcn(app, @ExportshownimagesasTIFFButtonPushed, true);
            app.ExportshownimagesasTIFFButton.Layout.Row = 7;
            app.ExportshownimagesasTIFFButton.Layout.Column = [1 2];
            app.ExportshownimagesasTIFFButton.Text = 'Export shown images as .TIFF';

            % Show the figure after all components are created
            app.Show_Results_Wizard.Visible = 'on';
        end
    end

    % App creation and deletion
    methods (Access = public)

        % Construct app
        function app = ShowImagesWizard(varargin)

            % Create UIFigure and components
            createComponents(app)

            % Register the app with App Designer
            registerApp(app, app.Show_Results_Wizard)

            % Execute the startup function
            runStartupFcn(app, @(app)startupFcn(app, varargin{:}))

            if nargout == 0
                clear app
            end
        end

        % Code that executes before app deletion
        function delete(app)

            % Delete UIFigure when app is deleted
            delete(app.Show_Results_Wizard)
        end
    end
end]]></w:t></w:r></w:p></w:body></w:document>
```
