## Supplementary material for "FPM app: an open-source application for simple and intuitive Fourier ptychographic reconstruction": FPM app: document.xml

```
<?xml version="1.0" encoding="UTF-8" standalone="no" ?><w:document xmlns:w="http://schemas.openxmlformats.org/wordprocessingml/2006/main"><w:body><w:p><w:pPr><w:pStyle w:val="code"/></w:pPr><w:r><w:t><![CDATA[classdef UsedLEDs < matlab.apps.AppBase

    % Properties that correspond to app components
    properties (Access = public)
        Used_LEDs              matlab.ui.Figure
        GridLayout             matlab.ui.container.GridLayout
        LeftPanel              matlab.ui.container.Panel
        UsedimagesButtonGroup  matlab.ui.container.ButtonGroup
        AllCheckBox            matlab.ui.control.CheckBox
        BrightfieldCheckBox    matlab.ui.control.CheckBox
        DarkfieldCheckBox      matlab.ui.control.CheckBox
        RminEditFieldLabel     matlab.ui.control.Label
        RminEditField          matlab.ui.control.NumericEditField
        RmaxEditFieldLabel     matlab.ui.control.Label
        RmaxEditField          matlab.ui.control.NumericEditField
        Slider                 matlab.ui.control.Slider
        Slider_2               matlab.ui.control.Slider
        infoLabel              matlab.ui.control.Label
        RightPanel             matlab.ui.container.Panel
        UIAxes                 matlab.ui.control.UIAxes
        legendLabel            matlab.ui.control.Label
    end

    % Properties that correspond to apps with auto-reflow
    properties (Access = private)
        onePanelWidth = 576;
    end

    
    properties (Access = private)
        GUIApp % Description
    end
    

    % Callbacks that handle component events
    methods (Access = private)

        % Code that executes after component creation
        function startupFcn(app, mainapp)
            app.GUIApp = mainapp;    
        
            LEDs = evalin('base','LEDs');
            LEDsUsed = evalin('base','LEDsUsed');
            systemSetup = evalin('base','systemSetup');
            [~,displ,n1,n2] = Used_LEDs(LEDs,systemSetup,0,0,0,LEDsUsed);
            imagesc(0.5:n1+1,0.5:n2+1,displ, 'Parent',app.UIAxes, [-1 2]);
            
            [cy,cx] = find(LEDs==2);
            [ny,nx] = size(LEDs);
            [x,y] = meshgrid(-cx+1:nx-cx,-cy+1:ny-cy);
            r = round(sqrt(x.^2 + y.^2)).*LEDs;
            app.Slider.Limits = [0 max(max(r))+1];
            app.Slider_2.Limits = [0 max(max(r))+1];
            app.RmaxEditField.Value = max(max(r))+1;
            app.Slider_2.Value = max(max(r))+1;
        end

        % Value changed function: AllCheckBox
        function AllCheckBoxValueChanged(app, event)
            value = app.AllCheckBox.Value;
            if value == 1
                LEDs = evalin('base','LEDs');
                systemSetup = evalin('base','systemSetup');
                [LEDsUsed,displ,n1,n2] = Used_LEDs(LEDs,systemSetup,1);
                assignin('base','LEDsUsed',LEDsUsed);
                imagesc(0.5:n1+1,0.5:n2+1,displ, 'Parent',app.UIAxes, [-1 2]);
                imagesc(0.5:n1+1,0.5:n2+1,displ, 'Parent',app.GUIApp.UIAxes_4, [-1 2]); 
                app.BrightfieldCheckBox.Value = 0;
                app.DarkfieldCheckBox.Value = 0;
            end
            
            
        end

        % Value changed function: BrightfieldCheckBox
        function BrightfieldCheckBoxValueChanged(app, event)
            value = app.BrightfieldCheckBox.Value;
            if value == 1
                LEDs = evalin('base','LEDs');
                systemSetup = evalin('base','systemSetup');
                [LEDsUsed,displ,n1,n2] = Used_LEDs(LEDs,systemSetup,2);
                assignin('base','LEDsUsed',LEDsUsed);
                imagesc(0.5:n1+1,0.5:n2+1,displ, 'Parent',app.UIAxes, [-1 2]);
                imagesc(0.5:n1+1,0.5:n2+1,displ, 'Parent',app.GUIApp.UIAxes_4, [-1 2]); 
                app.AllCheckBox.Value = 0;
                app.DarkfieldCheckBox.Value = 0;
            end            
        end

        % Value changed function: DarkfieldCheckBox
        function DarkfieldCheckBoxValueChanged(app, event)
            value = app.DarkfieldCheckBox.Value;
            if value == 1
                LEDs = evalin('base','LEDs');
                systemSetup = evalin('base','systemSetup');
                [LEDsUsed,displ,n1,n2] = Used_LEDs(LEDs,systemSetup,3);
                assignin('base','LEDsUsed',LEDsUsed);
                imagesc(0.5:n1+1,0.5:n2+1,displ, 'Parent',app.UIAxes, [-1 2]);
                imagesc(0.5:n1+1,0.5:n2+1,displ, 'Parent',app.GUIApp.UIAxes_4, [-1 2]); 
                app.BrightfieldCheckBox.Value = 0;
                app.AllCheckBox.Value = 0;
            end            
        end

        % Value changed function: RminEditField
        function RminEditFieldValueChanged(app, event)
            rmin = app.RminEditField.Value;
            rmax = app.RmaxEditField.Value;
            if rmin >=0 && rmax > rmin
                app.Slider.Value = rmin;
                LEDs = evalin('base','LEDs');
                systemSetup = evalin('base','systemSetup');
                [LEDsUsed,displ,n1,n2] = Used_LEDs(LEDs,systemSetup,4,rmin,rmax);
                assignin('base','LEDsUsed',LEDsUsed);
                imagesc(0.5:n1+1,0.5:n2+1,displ, 'Parent',app.UIAxes, [-1 2]);
                imagesc(0.5:n1+1,0.5:n2+1,displ, 'Parent',app.GUIApp.UIAxes_4, [-1 2]); 
                app.BrightfieldCheckBox.Value = 0;
                app.DarkfieldCheckBox.Value = 0;
                app.AllCheckBox.Value = 0;
            elseif rmax<=rmin
                app.RminEditField.Value = rmax-0.1;
            end
        end

        % Value changed function: Slider
        function SliderValueChanged(app, event)
            value = app.Slider.Value;
            rmax = app.RmaxEditField.Value;
            if value >= rmax
                app.Slider.Value = rmax - 0.1;
            end
            app.RminEditField.Value = round(app.Slider.Value,1);
            rmin = app.RminEditField.Value;
            
            
            if rmin >=0 && rmax > rmin
                LEDs = evalin('base','LEDs');
                systemSetup = evalin('base','systemSetup');
                [LEDsUsed,displ,n1,n2] = Used_LEDs(LEDs,systemSetup,4,rmin,rmax);
                assignin('base','LEDsUsed',LEDsUsed);
                imagesc(0.5:n1+1,0.5:n2+1,displ, 'Parent',app.UIAxes, [-1 2]);
                imagesc(0.5:n1+1,0.5:n2+1,displ, 'Parent',app.GUIApp.UIAxes_4, [-1 2]); 
                app.BrightfieldCheckBox.Value = 0;
                app.DarkfieldCheckBox.Value = 0;
                app.AllCheckBox.Value = 0;
            end              
        end

        % Value changing function: Slider
        function SliderValueChanging(app, event)
            value = event.Value;
            rmax = app.RmaxEditField.Value;
            if value >= rmax
                value = rmax - 0.1;
            end
            app.RminEditField.Value = round(value,1);            
            
%             if rmin >=0 && rmax > rmin
%                 LEDs = evalin('base','LEDs');
%                 systemSetup = evalin('base','systemSetup');
%                 [LEDsUsed,displ,n1,n2] = Used_LEDs(LEDs,systemSetup,4,rmin,rmax);
%                 assignin('base','LEDsUsed',LEDsUsed);
%                 imagesc(0.5:n1+1,0.5:n2+1,displ, 'Parent',app.UIAxes, [-1 2]);
%                 imagesc(0.5:n1+1,0.5:n2+1,displ, 'Parent',app.GUIApp.UIAxes_4, [-1 2]); 
%                 app.BrightfieldCheckBox.Value = 0;
%                 app.DarkfieldCheckBox.Value = 0;
%                 app.AllCheckBox.Value = 0;
%             end              
        end

        % Value changed function: RmaxEditField
        function RmaxEditFieldValueChanged(app, event)
            rmin = app.RminEditField.Value;
            rmax = app.RmaxEditField.Value;
            if rmin >=0 && rmax > rmin
                app.Slider_2.Value = rmax;
                LEDs = evalin('base','LEDs');
                systemSetup = evalin('base','systemSetup');
                [LEDsUsed,displ,n1,n2] = Used_LEDs(LEDs,systemSetup,4,rmin,rmax);
                assignin('base','LEDsUsed',LEDsUsed);
                imagesc(0.5:n1+1,0.5:n2+1,displ, 'Parent',app.UIAxes, [-1 2]);
                imagesc(0.5:n1+1,0.5:n2+1,displ, 'Parent',app.GUIApp.UIAxes_4, [-1 2]); 
                app.BrightfieldCheckBox.Value = 0;
                app.DarkfieldCheckBox.Value = 0;
                app.AllCheckBox.Value = 0;
            elseif rmax<=rmin
                app.RmaxEditField.Value = rmin+0.1;
            end
        end

        % Value changed function: Slider_2
        function Slider_2ValueChanged(app, event)
            value = app.Slider_2.Value;
            rmin = app.RminEditField.Value;
            if value <= rmin
                app.Slider_2.Value = rmin + 0.1;
            end
            app.RmaxEditField.Value = round(app.Slider_2.Value,1);
            
            rmax = app.RmaxEditField.Value;
            
            if rmin >=0 && rmax > rmin
                LEDs = evalin('base','LEDs');
                systemSetup = evalin('base','systemSetup');
                [LEDsUsed,displ,n1,n2] = Used_LEDs(LEDs,systemSetup,4,rmin,rmax);
                assignin('base','LEDsUsed',LEDsUsed);
                imagesc(0.5:n1+1,0.5:n2+1,displ, 'Parent',app.UIAxes, [-1 2]);
                imagesc(0.5:n1+1,0.5:n2+1,displ, 'Parent',app.GUIApp.UIAxes_4, [-1 2]); 
                app.BrightfieldCheckBox.Value = 0;
                app.DarkfieldCheckBox.Value = 0;
                app.AllCheckBox.Value = 0;
            end             
        end

        % Value changing function: Slider_2
        function Slider_2ValueChanging(app, event)
            value = event.Value;
            rmin = app.RminEditField.Value;
            if value <= rmin
                value = rmin + 0.1;
            end
            app.RmaxEditField.Value = round(value,1);
%             rmax = app.RmaxEditField.Value;
            
%             if rmin >=0 && rmax > rmin
%                 LEDs = evalin('base','LEDs');
%                 systemSetup = evalin('base','systemSetup');
%                 [LEDsUsed,displ,n1,n2] = Used_LEDs(LEDs,systemSetup,4,rmin,rmax);
%                 assignin('base','LEDsUsed',LEDsUsed);
%                 imagesc(0.5:n1+1,0.5:n2+1,displ, 'Parent',app.UIAxes, [-1 2]);
%                 imagesc(0.5:n1+1,0.5:n2+1,displ, 'Parent',app.GUIApp.UIAxes_4, [-1 2]); 
%                 app.BrightfieldCheckBox.Value = 0;
%                 app.DarkfieldCheckBox.Value = 0;
%                 app.AllCheckBox.Value = 0;
%             end  
        end

        % Close request function: Used_LEDs
        function Used_LEDsCloseRequest(app, event)
            app.GUIApp.ChangeusedLEDsButton.Enable = 'on';    
            delete(app)
        end

        % Changes arrangement of the app based on UIFigure width
        function updateAppLayout(app, event)
            currentFigureWidth = app.Used_LEDs.Position(3);
            if(currentFigureWidth <= app.onePanelWidth)
                % Change to a 2x1 grid
                app.GridLayout.RowHeight = {379, 379};
                app.GridLayout.ColumnWidth = {'1x'};
                app.RightPanel.Layout.Row = 2;
                app.RightPanel.Layout.Column = 1;
            else
                % Change to a 1x2 grid
                app.GridLayout.RowHeight = {'1x'};
                app.GridLayout.ColumnWidth = {276, '1x'};
                app.RightPanel.Layout.Row = 1;
                app.RightPanel.Layout.Column = 2;
            end
        end
    end

    % Component initialization
    methods (Access = private)

        % Create UIFigure and components
        function createComponents(app)

            % Create Used_LEDs and hide until all components are created
            app.Used_LEDs = uifigure('Visible', 'off');
            app.Used_LEDs.AutoResizeChildren = 'off';
            app.Used_LEDs.Position = [100 100 695 379];
            app.Used_LEDs.Name = 'Used LEDs';
            app.Used_LEDs.CloseRequestFcn = createCallbackFcn(app, @Used_LEDsCloseRequest, true);
            app.Used_LEDs.SizeChangedFcn = createCallbackFcn(app, @updateAppLayout, true);

            % Create GridLayout
            app.GridLayout = uigridlayout(app.Used_LEDs);
            app.GridLayout.ColumnWidth = {276, '1x'};
            app.GridLayout.RowHeight = {'1x'};
            app.GridLayout.ColumnSpacing = 0;
            app.GridLayout.RowSpacing = 0;
            app.GridLayout.Padding = [0 0 0 0];
            app.GridLayout.Scrollable = 'on';

            % Create LeftPanel
            app.LeftPanel = uipanel(app.GridLayout);
            app.LeftPanel.Layout.Row = 1;
            app.LeftPanel.Layout.Column = 1;

            % Create UsedimagesButtonGroup
            app.UsedimagesButtonGroup = uibuttongroup(app.LeftPanel);
            app.UsedimagesButtonGroup.Tooltip = {''};
            app.UsedimagesButtonGroup.Title = 'Used images';
            app.UsedimagesButtonGroup.Position = [1 6 269 372];

            % Create AllCheckBox
            app.AllCheckBox = uicheckbox(app.UsedimagesButtonGroup);
            app.AllCheckBox.ValueChangedFcn = createCallbackFcn(app, @AllCheckBoxValueChanged, true);
            app.AllCheckBox.Text = 'All';
            app.AllCheckBox.Position = [15 320 35 22];

            % Create BrightfieldCheckBox
            app.BrightfieldCheckBox = uicheckbox(app.UsedimagesButtonGroup);
            app.BrightfieldCheckBox.ValueChangedFcn = createCallbackFcn(app, @BrightfieldCheckBoxValueChanged, true);
            app.BrightfieldCheckBox.Text = 'Brightfield';
            app.BrightfieldCheckBox.Position = [16 289 75 22];

            % Create DarkfieldCheckBox
            app.DarkfieldCheckBox = uicheckbox(app.UsedimagesButtonGroup);
            app.DarkfieldCheckBox.ValueChangedFcn = createCallbackFcn(app, @DarkfieldCheckBoxValueChanged, true);
            app.DarkfieldCheckBox.Text = 'Darkfield';
            app.DarkfieldCheckBox.Position = [17 259 69 22];

            % Create RminEditFieldLabel
            app.RminEditFieldLabel = uilabel(app.UsedimagesButtonGroup);
            app.RminEditFieldLabel.HorizontalAlignment = 'right';
            app.RminEditFieldLabel.Position = [34 217 37 22];
            app.RminEditFieldLabel.Text = 'R min';

            % Create RminEditField
            app.RminEditField = uieditfield(app.UsedimagesButtonGroup, 'numeric');
            app.RminEditField.ValueChangedFcn = createCallbackFcn(app, @RminEditFieldValueChanged, true);
            app.RminEditField.Position = [86 217 100 22];

            % Create RmaxEditFieldLabel
            app.RmaxEditFieldLabel = uilabel(app.UsedimagesButtonGroup);
            app.RmaxEditFieldLabel.HorizontalAlignment = 'right';
            app.RmaxEditFieldLabel.Position = [34 112 40 22];
            app.RmaxEditFieldLabel.Text = 'R max';

            % Create RmaxEditField
            app.RmaxEditField = uieditfield(app.UsedimagesButtonGroup, 'numeric');
            app.RmaxEditField.ValueChangedFcn = createCallbackFcn(app, @RmaxEditFieldValueChanged, true);
            app.RmaxEditField.Position = [89 112 100 22];

            % Create Slider
            app.Slider = uislider(app.UsedimagesButtonGroup);
            app.Slider.ValueChangedFcn = createCallbackFcn(app, @SliderValueChanged, true);
            app.Slider.ValueChangingFcn = createCallbackFcn(app, @SliderValueChanging, true);
            app.Slider.Position = [64 197 150 3];

            % Create Slider_2
            app.Slider_2 = uislider(app.UsedimagesButtonGroup);
            app.Slider_2.ValueChangedFcn = createCallbackFcn(app, @Slider_2ValueChanged, true);
            app.Slider_2.ValueChangingFcn = createCallbackFcn(app, @Slider_2ValueChanging, true);
            app.Slider_2.Position = [64 93 150 3];

            % Create infoLabel
            app.infoLabel = uilabel(app.UsedimagesButtonGroup);
            app.infoLabel.Tooltip = {'Choose which of the collected images (which LEDs used to collect them) you want to use in reconstruction'};
            app.infoLabel.Position = [225 328 31 22];
            app.infoLabel.Text = '[info]';

            % Create RightPanel
            app.RightPanel = uipanel(app.GridLayout);
            app.RightPanel.Layout.Row = 1;
            app.RightPanel.Layout.Column = 2;

            % Create UIAxes
            app.UIAxes = uiaxes(app.RightPanel);
            title(app.UIAxes, 'Used LEDs')
            xlabel(app.UIAxes, 'X')
            ylabel(app.UIAxes, 'Y')
            app.UIAxes.PlotBoxAspectRatio = [1.15989847715736 1 1];
            app.UIAxes.Position = [21 7 379 341];

            % Create legendLabel
            app.legendLabel = uilabel(app.RightPanel);
            app.legendLabel.Tooltip = {'Green - LEDs used in reconstruction'; 'Light blue - LEDs not used in reconstruction (but used to collect images)'; 'Dark blue - empty space or LEDs not used to collect images'};
            app.legendLabel.Position = [352 347 48 22];
            app.legendLabel.Text = '[legend]';

            % Show the figure after all components are created
            app.Used_LEDs.Visible = 'on';
        end
    end

    % App creation and deletion
    methods (Access = public)

        % Construct app
        function app = UsedLEDs(varargin)

            % Create UIFigure and components
            createComponents(app)

            % Register the app with App Designer
            registerApp(app, app.Used_LEDs)

            % Execute the startup function
            runStartupFcn(app, @(app)startupFcn(app, varargin{:}))

            if nargout == 0
                clear app
            end
        end

        % Code that executes before app deletion
        function delete(app)

            % Delete UIFigure when app is deleted
            delete(app.Used_LEDs)
        end
    end
end]]></w:t></w:r></w:p></w:body></w:document>
```
