## Supplementary material for "FPM app: an open-source application for simple and intuitive Fourier ptychographic reconstruction": FPM app: appMetadata.xml

```
<?xml version="1.0" encoding="UTF-8" standalone="yes" ?><metadata xmlns="http://schemas.mathworks.com/appDesigner/app/2017/appMetadata"><description></description><MLAPPVersion>2</MLAPPVersion><minimumSupportedMATLABRelease>R2019a</minimumSupportedMATLABRelease><screenshotMode>auto</screenshotMode><uuid>6c897f3e-0c81-4740-81e8-4f0ad38ff784</uuid><AppType>Responsive</AppType><componentProducts/></metadata>
```
