## Supplementary material for "FPM app: an open-source application for simple and intuitive Fourier ptychographic reconstruction": FPM app: LICENSE.txt

```
---------------------------------------------------------------------
Copyright (2015): Lei Tian (lei_tian@alum.mit.edu)

This code is distributed under the terms of the GNU General Public
License 2.0.

Permission to use, copy, modify, and distribute this software for
any purpose without fee is hereby granted, provided that this entire
notice is included in all copies of any software which is or includes
a copy or modification of this software and in all copies of the
supporting documentation for such software.
This software is being provided "as is", without any express or
implied warranty.  In particular, the authors do not make any
representation or warranty of any kind concerning the merchantability
of this software or its fitness for any particular purpose."
---------------------------------------------------------------------
```
